# Mitochondrial sequences or Numts – By-catch differs between sequencing methods

**DOI:** 10.1101/739805

**Authors:** Hannes Becher, Richard A Nichols

**Affiliations:** Queen Mary University of London, School of Biological and Chemical Sciences; University of Edinburgh, Institute of Evolutionary Biology

**Keywords:** mitochondrial genome, plastid, Numt content, Illumina, PacBio, tangle plot

## Abstract

Nuclear inserts derived from mitochondrial DNA (Numts) encode valuable information. Being mostly non-functional, and accumulating mutations more slowly than mitochondrial sequence, they act like molecular fossils – they preserve information on the ancestral sequences of the mitochondrial DNA. In addition, changes to the Numt sequence since their insertion into the nuclear genome carry information about the nuclear phylogeny. These attributes cannot be reliably exploited if Numt sequence is confused with the mitochondrial genome (mtDNA). The analysis of mtDNA would be similarly compromised by any confusion, for example producing misleading results in DNA barcoding that used mtDNA sequence. We propose a method to distinguish Numts from mtDNA, without the need for comprehensive assembly of the nuclear genome or the physical separation of organelles and nuclei. It exploits the different biases of long and short-read sequencing. We find that short-read data yield mainly mtDNA sequences, whereas long-read sequencing strongly enriches for Numt sequences. We demonstrate the method using genome-skimming (coverage < 1x) data obtained on Illumina short-read and PacBio long-read technology from DNA extracted from six grasshopper individuals. The mitochondrial genome sequences were assembled from the short-read data despite the presence of Numts. The PacBio data contained a much higher proportion of Numt reads (over 16-fold), making us caution against the use of long-read methods for studies using mitochondrial loci. We obtained two estimates of the genomic proportion of Numts. Finally, we introduce “tangle plots”, a way of visualising Numt structural rearrangements and comparing them between samples.

## Supplementary material for "Mitochondrial sequences or Numts – By-catch differs between sequencing methods": Archive with supplementary information (GZ-compressed TAR ball): PB2_Last_hits.sam

```
@HD	VN:1.3	SO:unsorted
m160105_211959_42215_c100890562550000001823190804021685_s1_p0/363/ccs	16	cons11ATmasked	3971	255	4837H2=1X4=1X1=1X3=1X6=1X2=2X1=1X5=1X2=1X4=5X2=1X4=2X2=1X1=1X5=2X4=1X2=1X1=2X2=3X6=1801H	*	0	0	ATCAAACCAAATACAAAAAGAAACTAATGAAAATACAAACAATGTCTTAAAACAATTATAAATTGTTTTTGAAAAACTGTTTCATCAA	*	NM:i:29	AS:i:30	EV:Z:3.7e-07
m160105_211959_42215_c100890562550000001823190804021685_s1_p0/5074/ccs	0	cons11ATmasked	12055	255	5240H5=1X7=1X1=3X7=1X7=2D7=2X7=2X1=2D8=2D10=2X8=1X3=1X5=2D2X17=1453H	*	0	0	CAATAGATCTGATTAAAGATAAAATTAAATATAAAATCTATAAATTAAATAATAAAGATAAAAATTAAAGACAATCTTACCTCAAAAGAATATTTGAGCAACAGAACGT	*	NM:i:24	AS:i:41	EV:Z:2.2e-12
m160105_211959_42215_c100890562550000001823190804021685_s1_p0/8963/ccs	0	cons11ATmasked	3815	255	5961H5=1X12=1X9=1X2=2655H	*	0	0	TTAAAACAAAAAATAGTATATTAACAAAAAC	*	NM:i:3	AS:i:25	EV:Z:0.00012
m160105_211959_42215_c100890562550000001823190804021685_s1_p0/9551/ccs	16	cons11ATmasked	14906	255	2301H4=1X8=2X2=1X2=1X10=1X3=1X2=2235H	*	0	0	ATTAGAAAAAACCTAAAGAACATGAATAAAAATTACAA	*	NM:i:7	AS:i:24	EV:Z:0.00018
m160105_211959_42215_c100890562550000001823190804021685_s1_p0/10052/ccs	16	cons11ATmasked	6486	255	1591H9=1X3=3X1=1X5=1X3=1X11=2456H	*	0	0	TTTGATGAAAAATTTTCTAACTTCAAAAGTAAATAATTA	*	NM:i:7	AS:i:25	EV:Z:5.4e-05
m160105_211959_42215_c100890562550000001823190804021685_s1_p0/11466/ccs	16	cons11ATmasked	7479	255	4465H3=1X5=3X7=1X7=2X1=1X1=3X2=2X6=1X2=1X2=1X4=2382H	*	0	0	GCCGAAATGGAAAATATTGAAATAAACGATGTCGGAATTGAAAAACAACTACAATC	*	NM:i:16	AS:i:24	EV:Z:0.00028
m160105_211959_42215_c100890562550000001823190804021685_s1_p0/12641/ccs	16	cons11ATmasked	5383	255	18H8=1X1=1X1=1X1=1X1=2X7=2X1=1X5=3X3=2X1=1X2=1X5=1X2=1X2=1X2=1X3=1X4=1X2=2X9=3X1=1X1=2X2=1X5=1988H	*	0	0	ATCAATTTACACATCAAAATCACTTATGCTTTGAGTTAGCTTCTTGGTATTGGCACTTTGTCGATCTAGTCTGGATATTTTTATTACTGTTTATTTATTG	*	NM:i:31	AS:i:38	EV:Z:1.8e-11
m160105_211959_42215_c100890562550000001823190804021685_s1_p0/12991/ccs	16	cons11ATmasked	12002	255	4485H2=1X6=1X2=1X2=1X4=1X7=1X1=1X2=2X2=1X1=1X1=1X5=1X2=1X2=1282H	*	0	0	AAAAGGAAGGAATAATTGATCAAAATAATGAAAGGGAGAAAGTAATAGATGAA	*	NM:i:14	AS:i:25	EV:Z:7.8e-05
m160105_211959_42215_c100890562550000001823190804021685_s1_p0/13607/ccs	16	cons11ATmasked	7501	255	2900H2=1X3=2X7=1X1=1X2=1X2=4X1=1X2=1X1=1X1=1X2=1X3=1X3=1X4=2X2=3X3=5X1=1X5=2X9=1697H	*	0	0	TATACTCAATTTCAAAATAACAATTTGTTAATTAAAAAAAATTAATTTAATCACATTTACCCTGTATCAATATGGAAGCAATAG	*	NM:i:30	AS:i:24	EV:Z:0.00019
m160105_211959_42215_c100890562550000001823190804021685_s1_p0/14088/ccs	0	cons11ATmasked	9248	255	2743H4=1X2=1X2=1X4=1X10=2X3=1X4=2X4=9950H	*	0	0	AGAAAAACTTGAAAACCTAAGTAAAACAAAATAAAAGAAAAA	*	NM:i:9	AS:i:24	EV:Z:0.00051
m160105_211959_42215_c100890562550000001823190804021685_s1_p0/14236/ccs	16	cons11ATmasked	10127	255	1947H10=1X1=1X6=2X6=1X2=1X3=1X2=1X2=3166H	*	0	0	TAATAATTTTTAAATTTTCAATTATTTGATCAATGATAAT	*	NM:i:8	AS:i:24	EV:Z:0.00021
m160105_211959_42215_c100890562550000001823190804021685_s1_p0/16264/ccs	0	cons11ATmasked	8897	255	1834H11=1X3=1X6=2X1=1X5=1X5=492H	*	0	0	TATAAAAACATGAAAAAAGAAAACAAAAGAAACAAAA	*	NM:i:6	AS:i:25	EV:Z:3.1e-05
m160105_211959_42215_c100890562550000001823190804021685_s1_p0/17753/ccs	0	cons11ATmasked	7479	255	2340H9=3X7=1X7=2X1=1X1=3X2=2X6=1X2=1X1=2X4=732H	*	0	0	GCCAAAATGGAAAATATTGAAATAAACGATGTCGGAATTGAAAAACAACTGCAATC	*	NM:i:16	AS:i:24	EV:Z:0.00012
m160105_211959_42215_c100890562550000001823190804021685_s1_p0/18601/ccs	16	cons11ATmasked	9422	255	1281H5=1X4=3X2=1X1=1X1=1X5=1X3=1X5=1X2=1X4=1X4=2X1=2X1=1X2=1X2=1X1=1X1=1X2=5517H	*	0	0	AATCAGAAAATTTATCAAACATAAAAACCCTAACAAAAGGATATACTATTAATAATACAATACTGAT	*	NM:i:21	AS:i:25	EV:Z:9.2e-05
m160105_211959_42215_c100890562550000001823190804021685_s1_p0/19524/ccs	0	cons11ATmasked	8533	255	1633H20=1X19=1X29=1X8=2X49=1X29=1D8=1X7=1X8=1X6=1X8=1X4=1X17=1X18=1X5=1X10=2X4=1X4=1D12=1X13=1X37=1X2=1X8=1X5=2X20=1X4=1X8=1X8=1X11=1X2=1X9=1X6=1X11=1X20=1X15=2X18=1X8=2X39=1X7=2X4=1X5=1X4=1D9=1X8=1X9=1D6=1X2=1X26=1X1=1X7=1D1X3=1X14=8D1X1=1X3=1X76=1X2=1X21=1D7=1X35=1X2=1X2=1X29=1X15=1X1=1X6=1D6=1X14=1X1=1X8=1X4=1X64=1X2=2X4=1X26=1X8=1D14=1X27=1D1=1X2=1X29=1X3=2X16=1X18=1H	*	0	0	AACCATGACCAATTATTAAAGATAAAGAACCTATACAACCTCATCAATTTATAGTTATTAAACCACCAATCACTATTCTCTTATGAGCAACAGAAGAATAAGCAATTAAAGATTTTAAATCAACTTGACGAAAACAAATAAATCTTACAATAACTCCTCCGATAAACTTAAAGATACTCAAAAATTATTAAATTTTAAACCTAAAACAGAAATAATTTTTATTAGACGAAAAATACCATAACCACCTAATTTTAATAAAATTCCAGTTAAATTATTCTTCCAGGAATAGGTGCCTCAGCATGAGCCTTAGGTAATCATAAATGAAATAAAAATATAGGTATTTTAACAAAAAATACTAAAACTATAAAAACATAACATAAAAAATAATAGGAACCAAATTCAAATAACAAAGGGAAATATAAACTATTAACATAATCATAAATCCTAAATAAACAAAATAATAGTGGTAATCTAGCAATTTAAGTATAAAAAATTAAATTAATTCCAGTTTGAAGACGCTCAGGTTGATAACCTCAACCTAAAATTAAAGATAAAGTTAGGATCAATCTAGCTTAAAAAAAATTTAAAAAGAAAATAATCTTAACTTGCAATAGAACAATATAATATAATTAAAAGAATTTAAATCATGAAACAAACAAATTTGAATTAAAAAAAAATTGAACCTCTAGCCATAATTATTAAAGAACAAATTCAAAATCTAAGTAAAATTAAACAAAAAGAAAAATAATCTACACCAAAATAATATCTAATTATATTAAATCGCAATATGAATAAATACAAATTATAAAAACAAAACTGAACAATAATATTAAAGAATGAACCAACCATCAAGATTTATTTATTAAACAATGAGGAATCAAAAAATAATTATAAATAAATTCTTTAACATAGAGATTAACTAAAAGAATTAAAAAAATCATTACCATGAGAACGAATTATAGAAACTAAAATTGATAAACCAAAATCACCTTCACAAACAGAAAAAATTAAAAAAATAACAGGAAAAAATAATCATAATCTAATTCAATAAGAAAAATAATAATTAATTTAACAAAGAAAGAACAATATATTCCAATCTTAATAAATATATTAATAAATGCTTATGTTTTAAAGAAAAAATAT	*	NM:i:99	AS:i:892	EV:Z:0
m160105_211959_42215_c100890562550000001823190804021685_s1_p0/19857/ccs	0	cons11ATmasked	8002	255	1276H3=2X3=1X7=1X5=2X1=1X3=2X1=1X1=3X8=1X1=1X3=3X1=2X2=2X7=2148H	*	0	0	TTATAAAATATAAAGATAAAAATATAAAATTAGATCAAGAAAATACCATCATCACAAAACCTGAAAAA	*	NM:i:22	AS:i:24	EV:Z:0.00014
m160105_211959_42215_c100890562550000001823190804021685_s1_p0/20657/ccs	16	cons11ATmasked	12254	255	551H7=1X1=1X3=2X1=2X11=1X2=1X1=1X1=1X4=1X5=1279H	*	0	0	AAAAGAAGACAAATTCGGAAGAAAATGAAGATTTGTGAGTTGAATAA	*	NM:i:11	AS:i:25	EV:Z:2.5e-05
m160105_211959_42215_c100890562550000001823190804021685_s1_p0/20968/ccs	0	cons11ATmasked	7827	255	1316H5=1X2=1X6=2X5=1X3=1X2=1X1=1X2=1X1=1X5=1X7=1368H	*	0	0	TAATATATCACTAAAAGAGAAACATACATGAGAACATATAAATAAATTAA	*	NM:i:11	AS:i:28	EV:Z:1.3e-06
m160105_211959_42215_c100890562550000001823190804021685_s1_p0/21171/ccs	0	cons11ATmasked	6509	255	602H10=1X3=1X2=1X5=1X1=1X2=1X4=2X2=2X2=1X4=1154H	*	0	0	TAAAGGTAAAAAATGAAAAAATTAAATTAAAATTTAAAATAAAAAT	*	NM:i:11	AS:i:24	EV:Z:7.1e-05
m160105_211959_42215_c100890562550000001823190804021685_s1_p0/22114/ccs	16	cons11ATmasked	3960	255	1854H9=2X3=2X1=1X4=1X1=1X3=1X3=2X2=1X6=3X4=1X1=1X3=85H	*	0	0	AAAACCAAAGAATTCGAAAATAAAAAAAGAGGTGAACTTGAAAAACAAAATTAAAA	*	NM:i:16	AS:i:24	EV:Z:7.9e-05
m160105_211959_42215_c100890562550000001823190804021685_s1_p0/22210/ccs	0	cons11ATmasked	884	255	3000H2=1X6=1X6=1X1=2X9=2X3=1X1=1X4=2X3=3913H	*	0	0	TTCAATCAACTTTATTTACAGACAAACATTTAATTATAAACATAAT	*	NM:i:11	AS:i:24	EV:Z:0.00028
m160105_211959_42215_c100890562550000001823190804021685_s1_p0/22931/ccs	16	cons11ATmasked	13868	255	5848H2=1X4=1X9=1X10=1X6=3X2=2I2=1X10=1X7=1X6=1X10=1X10=1X6=485H	*	0	0	AACAAAATTCGATTCTACAAAATATACTGAGACAACTTAATCAACAAAATTTCTTCTATTAAATAATAAATTAACAAAAAACAATTATAATAAAATAAA	*	NM:i:15	AS:i:62	EV:Z:2.1e-22
m160105_211959_42215_c100890562550000001823190804021685_s1_p0/25392/ccs	0	cons11ATmasked	7828	255	874H6=1X1=3X3=2X1=1X3=1X4=1X2=2X5=1X4=1X2=2X4=1X3=1X5=1679H	*	0	0	AATAAAGATACAAATGAAAAACATATGTATTAAAAGGTAAATAAGATAAAAACAGTCAAT	*	NM:i:17	AS:i:26	EV:Z:1.2e-05
m160105_211959_42215_c100890562550000001823190804021685_s1_p0/25568/ccs	0	cons11ATmasked	801	255	1816H5=2X1=1X2=1X8=1X9=1X1=1X2=5X1=1X2=1X1=2X2=1X3=1X2=1X1=1X4=5X1=1X6=1I2X3=1X4=3X1=1X8=144H	*	0	0	ATGTAATAAAATTATATTTTATTATTTATTGATTAAATTTAATATTACTATTTTGACAGATTAATGTGTTGAATTTAGAATTCATTAATGTAGATTTATTC	*	NM:i:34	AS:i:26	EV:Z:9e-06
m160105_211959_42215_c100890562550000001823190804021685_s1_p0/25568/ccs	16	cons11ATmasked	12458	255	1065=1X417=1D578=	*	0	0	TAGGACCTTTCCGAATTTGAATATAACCTAATACCTTTCGCTCTAACAAAGTTAAAAAAGCAACACTAATTAAAACACAAATTAATAAAAAAAGAAAATTTAAAATAAACATAAATAAATCATAAAATATCAATACTATTTGTAGAATAAATCTACATTAATGAATTCTAAATTCAACACATTAATCTGTCAAAATAGTAATATTAAATTTAATCAATAAATAATAAAATATAATTTTATTACATGGTCCTTTCGTACTAATGTAAAAGAAATTACTTAAGATAGAAACCGACCTGGCTCACACCGGTCTGAACTCAGATCATGTAAGAATTTAAAGGTCGAACAGACCTAATTATCGGGCTCCTGCACCCAAAACTATTCTTAATCCAACATCGAGGTCGCAATCTATTTTGTCGATATGAGCTCTTAAAAATAATTACGCTGTTATCCCTAAGGTAACTAAATCTTATGATCATAAATTATGGATCATATAAACATAAATTAATGATTTTATTATGAAGAGTTTATTTATTCTTCATGTCACCCCAACAAAACATTATCTTTAAATATAAAAAAATCAACCAAAAATTATATTAAAATAAAATGTTAAGCTCTATAGGGTCTTCTCGTCTTAAAGAAAAATTTAAGCCTTTTAACTTAAAAGTTAAATTCTATAATTTAATAAGAGACAGATGATTTCTCGTCAAACCATTCATACCAGCCCCTAATTAAGAGACTAATGATTATGCTACCTTTGCACGGTCAAAATACCGCGGCTCTTTAAAACTTTATCAGTGAGCAGGTTAGACCTCAAAATATAATCAAGAGGACATGTTTTTGATAAACAGGCGGAAATCAATTTTGCCAAATTCCTTATAATAAATTAACAATATAAAATATTATAAACAAATTAATATACTAATTTTATCATTATTACAATAATTGTTAAATTAAATTAATAATCTTAATATAAAACCTAAATTAATTATAAAATCAAAATAAAAAATAATGAACTAAAACGTAATCTAAAAGATAGCTGATTTAAAGCTTACTATTCAATTTTAATAAACAAAATTATAGAAGAGATTTAGAGCTTATCCCCTAAATAATAAATAAATTAATATTTTCACTTACAAAAGTAAATAAAAACTACTAACTTCAAAAAATTAAACTTTTTCTTAAGAAACTAGATACCTTAGGAAACGATTAACATTTCATTTCTACAATTAACTAAAAAATAATTATAATACATTAAATATAAATTAATTGTAAATCAACCTAAATCGAGATTAGCAAATAGGTACTAAAAATTTAATAAACCCTGATACAAAAGGTACAATAAATTAAATTTACTTTTTAATAATTAAATGATTATTTTATAATCCAATTACATTACTAATTAACTATAATAAAAAAAATCGATTCTATAAAATATACTAAGACAAAACAAAATAAAATTTCTTTTATTAAAAAATAAAATAACAAAAAAAATTATAATATAATAAATAATCAAGATATCCTGAATTGCACAGAACAATTTTCAGCGTAAATGAAATACTTTTCTAATAAGTTTTATCTTGAAACTCTTTctagatacactttcCAGTACATCTACTATGTTACGACTTATCTCATCTAAATTAAATTATTACCTTATAAATAATCAGTAAATATTTATAACGAGAGTGACGGGCGATATGTACACACCTCAGAGCCAATATCAATTAAATTAAATATGTTAAATTACTATCAAATCCACCTTCATTATTAATATTTCAATAATAATTTCGTTATAGAAAAAATCTATTGTAACCCATCTCCTCTTAATTATAAGCTGCACCTTGACCTGAAATAATTTATAATTATAAATTTAGAAAATTTAAACTCTAAAAAGATTTTCTGATAACGGAGATATACAAACAAATAAATTAAGTAAAGTTAATCGTGTGTTATCAATCATGGGATAGGTTCCTCTGAATGGAATAAGATACCGCCAAATTCTTTGGGTTTAAAGATTATAACTAATACTACCCTGGTGAATATAATTAACACTTAAAATAA	*	NM:i:2	AS:i:2051	EV:Z:0
m160105_211959_42215_c100890562550000001823190804021685_s1_p0/25568/ccs	16	cons11ATmasked	9233	255	58H3=1X1=1X1=1X1=1X6=2X7=1X1=1X2=3X3=1X3=1X5=2X3=3X3=2X5=1939H	*	0	0	AGCAACACTAATTAAAACACAAATTAATAAAAAAAGAAAATTTAAAATAAACATAAATAAATCA	*	NM:i:20	AS:i:24	EV:Z:8.1e-05
m160105_211959_42215_c100890562550000001823190804021685_s1_p0/26535/ccs	0	cons11ATmasked	6484	255	2034H3=1X2=1X1=1X6=1X1=2X5=2X4=1X13=2252H	*	0	0	ACTATGGTAAATAATGATAAAACTCAAAAGTTAAATAATTAATA	*	NM:i:9	AS:i:26	EV:Z:1.9e-05
m160105_211959_42215_c100890562550000001823190804021685_s1_p0/27274/ccs	0	cons11ATmasked	9861	255	577H4=3X23=1I13=3X16=1X8=5X6=580H	*	0	0	TTTAGTAAAACTAACTCCTGAAATGATAAACAATAATAATTATACCCTTATTAAACGTAATAAATATTAATTAATAAAAATTA	*	NM:i:13	AS:i:50	EV:Z:1.9e-17
m160105_211959_42215_c100890562550000001823190804021685_s1_p0/27419/ccs	16	cons11ATmasked	7479	255	1283H9=3X7=1X7=2X1=1X1=3X2=2X6=1X2=1X1=2X4=923H	*	0	0	GCCAAAATGGAAAATATTGAAATAAACGATGTCGGAATTGAAAAACAACTCCAATC	*	NM:i:16	AS:i:24	EV:Z:8.9e-05
m160105_211959_42215_c100890562550000001823190804021685_s1_p0/27544/ccs	16	cons11ATmasked	8856	255	635H2=1X4=2X2=1X3=5X3=1X2=1X8=1X4=2X2=1X2=1X1=1X1=1X1=1X1=1X2=1X2=1X1=1X2=1X2=1X4=3797H	*	0	0	TGTAATACTAACATTAATCATTTTACAAAAAAAGCGAAAAGCATGAATATAAACACTAGGACAAAAAAACAACC	*	NM:i:25	AS:i:24	EV:Z:0.00018
m160105_211959_42215_c100890562550000001823190804021685_s1_p0/27564/ccs	16	cons11ATmasked	9437	255	4364H3=1X1=2X3=1X2=1X1=1X2=1X1=1X5=1X12=3X6=270H	*	0	0	TATTATGAAAAACATGAAAACAAAGAAAAACTAAAAGAAAACAAAAAA	*	NM:i:12	AS:i:24	EV:Z:0.00019
m160105_211959_42215_c100890562550000001823190804021685_s1_p0/27639/ccs	16	cons11ATmasked	7512	255	6781H5=2X5=1X9=1X4=1X6=7716H	*	0	0	TCAAGTTAAAAAAAAATAAAATAATAAAAATAAA	*	NM:i:5	AS:i:24	EV:Z:0.00058
m160105_211959_42215_c100890562550000001823190804021685_s1_p0/29932/ccs	0	cons11ATmasked	212	255	839H9=2X32=1X4=1X43=1X25=1137H	*	0	0	TTTTTAATGACCAACAACTCTACAAAACTTCTCTTCCTATCAACATTAATGATAGGAACGATCCTGTCCATCTCATCAAACTCTTGATTCGGGGTTTGAATAGGACTAGAGATCAACT	*	NM:i:5	AS:i:108	EV:Z:7.8e-45
m160105_211959_42215_c100890562550000001823190804021685_s1_p0/31698/ccs	0	cons11ATmasked	13106	255	782H3=2X4=1X5=1X1=1X2=1X3=1X6=1X9=2032H	*	0	0	CCTCATAACGTAAAACTAAATTTCAATAATTAAATAAGAGA	*	NM:i:8	AS:i:25	EV:Z:3.8e-05
m160105_211959_42215_c100890562550000001823190804021685_s1_p0/32018/ccs	0	cons11ATmasked	13142	255	2545H2=1X5=2X1=3X6=1X2=1X8=1X1=2X1=1X1=1X7=3X3=1X1=3X3=2X8=1900H	*	0	0	AGGGACAGCGGGAATCTCGTTAATCCATTCATGCGCGTCACTAATTAGATGACGAGGCATTTGGCTACCTT	*	NM:i:22	AS:i:27	EV:Z:6.7e-06
m160105_211959_42215_c100890562550000001823190804021685_s1_p0/33199/ccs	0	cons11ATmasked	3948	255	3029H5=1X1=1X3=2X3=1X12=2X5=1X3=1X2=822H	*	0	0	TTTTTGTCATTGCAAAACAAAATATTAAAACATATAAAAAGAG	*	NM:i:9	AS:i:25	EV:Z:5.2e-05
m160105_211959_42215_c100890562550000001823190804021685_s1_p0/33342/ccs	16	cons11ATmasked	12249	255	2413H2=1X6=1X2=1X7=1X1=1X1=1X5=2X2=1X7=4041H	*	0	0	ACTTAAAAAAAAGAAAAACCAAAATGAAAAATAAAATATATA	*	NM:i:9	AS:i:24	EV:Z:0.00026
m160105_211959_42215_c100890562550000001823190804021685_s1_p0/33501/ccs	16	cons11ATmasked	6633	255	1097H6=1X1=1X1=2X7=1X3=1X3=1X4=1X6=3X3=1X2=1X2=1712H	*	0	0	AAATAAACGATTTAAGATCTAAAGACATCTACAGTAATATAAAAAGATGTT	*	NM:i:13	AS:i:25	EV:Z:3.8e-05
m160105_211959_42215_c100890562550000001823190804021685_s1_p0/34306/ccs	0	cons11ATmasked	7479	255	1396H3=1X5=3X7=1X8=1X1=1X1=3X2=2X6=1X2=1X1=2X4=250H	*	0	0	GCCGAAATGGAAAATATTGAAATAAACTATGTCGGAATTGAAAAACAACTGCAATC	*	NM:i:16	AS:i:24	EV:Z:6.7e-05
m160105_211959_42215_c100890562550000001823190804021685_s1_p0/35176/ccs	16	cons11ATmasked	11772	255	2451H5=1X2=1X3=1X1=1X9=1X3=3X1=1X10=2010H	*	0	0	AACTCTAAAAAACACAAAAGATATGATAAGTAACTTTACAAAA	*	NM:i:9	AS:i:25	EV:Z:6e-05
m160105_211959_42215_c100890562550000001823190804021685_s1_p0/35308/ccs	0	cons11ATmasked	10232	255	2021H2=1X2=1X7=2X4=1X6=1X2=2X3=1X7=178H	*	0	0	TTTATTTTAGTAAAGCAATAAATTATTAAACAATTACATTTT	*	NM:i:9	AS:i:24	EV:Z:8.8e-05
m160105_211959_42215_c100890562550000001823190804021685_s1_p0/35309/ccs	16	cons11ATmasked	8245	255	2124H2=1X3=1X1=1X2=1X2=1X2=1X1=1X3=1X1=1X2=1X7=1X2=1X1=1X6=1X1=1X3=445H	*	0	0	CAAGTTCAAAAAAATAAAAAATAAAGAATGTATAAAAAGTTTTAAAAACAAATA	*	NM:i:15	AS:i:24	EV:Z:0.0001
m160105_211959_42215_c100890562550000001823190804021685_s1_p0/35423/ccs	0	cons11ATmasked	4321	255	99H2=1X3=2X4=1X4=1X2=1X3=2X8=2X1=2X2=1X8=2007H	*	0	0	AATTTTGCCATTGTCAAGTGGACTTACAATATGAAATTTATATATATTAT	*	NM:i:13	AS:i:24	EV:Z:8.5e-05
m160105_211959_42215_c100890562550000001823190804021685_s1_p0/35796/ccs	16	cons11ATmasked	5689	255	2055H7=2X1=1X1=1X9=1X1=2X1=3X4=1X1=1X3=1X2=1X5=1X2=1X3=230H	*	0	0	GATTTGAAACTATAAGATCAGCACAAAATTCTTTATAATTCCAGTTTTTTTTTATT	*	NM:i:16	AS:i:24	EV:Z:9.2e-05
m160105_211959_42215_c100890562550000001823190804021685_s1_p0/36174/ccs	0	cons11ATmasked	2665	255	3471H6=2X13=1X1=1X4=1X4=1X1=1X1=1X2=871H	*	0	0	AATTTAATATTATATTTATTGAAATAAAATTAAGTATTTT	*	NM:i:8	AS:i:24	EV:Z:0.00017
m160105_211959_42215_c100890562550000001823190804021685_s1_p0/36298/ccs	0	cons11ATmasked	7479	255	2899H9=3X7=1X7=2X1=1X1=3X2=2X6=1X2=1X1=2X4=677H	*	0	0	GCCAAAATGGGAAATATTGAAATAAACGATGTCGGAATTGAAAAACAACTGCAATC	*	NM:i:16	AS:i:24	EV:Z:0.00014
m160105_211959_42215_c100890562550000001823190804021685_s1_p0/36531/ccs	16	cons11ATmasked	13142	255	557H2=1X5=2X1=3X6=1X2=1X8=1X1=2X1=1X1=1X7=3X3=1X1=3X3=2X8=8830H	*	0	0	AGGGACAGCGGGAATCTCGTTAATCCATTCATGCGCGTCACTAATTAGATGACGAGGCATTTGGCTACCTT	*	NM:i:22	AS:i:27	EV:Z:1.4e-05
m160105_211959_42215_c100890562550000001823190804021685_s1_p0/37040/ccs	0	cons11ATmasked	6643	255	1642H9=1X5=1X2=1X11=2945H	*	0	0	AATAAGATCTAAAAAAAAATACGGTAATAA	*	NM:i:3	AS:i:24	EV:Z:0.00018
m160105_211959_42215_c100890562550000001823190804021685_s1_p0/37833/ccs	0	cons11ATmasked	14786	255	824H6=3X3=1X6=1X5=1X4=2X2=1X8=1I1X2=1X1=1X6=2X6=1X1=1X2=1X2=6976H	*	0	0	ATATAACAAAAACAAAAAGCAAATAATTAATAAACAATAAAACAATTAAATaataataataaaaaaaTAAAA	*	NM:i:18	AS:i:29	EV:Z:1.3e-06
m160105_211959_42215_c100890562550000001823190804021685_s1_p0/38209/ccs	0	cons11ATmasked	7481	255	3918H3=1X3=1X1=1X3=2X2=2X5=1X4=1X1=1X2=5X1=1X1=2X1=1X1=1X4=1X9=2X1=1X7=946H	*	0	0	CAAGATGTTCAATGCTGATATAAAGTTTACTACATACACAGAGTAGAAAAAACCATAATAATTGAAATAATTT	*	NM:i:24	AS:i:25	EV:Z:6.6e-05
m160105_211959_42215_c100890562550000001823190804021685_s1_p0/38483/ccs	16	cons11ATmasked	6729	255	726H3=1X3=1X2=1X1=1X6=1X3=1X3=2X2=1X2=2X2=4X5=1X2=3X4=1X7=1X2=873H	*	0	0	CAAAAAATTACAATACCACTAAAGACTTTAAAAACAAAATGAAAAATAATAATAAAACAAATATACAA	*	NM:i:21	AS:i:26	EV:Z:7.3e-06
m160105_211959_42215_c100890562550000001823190804021685_s1_p0/38923/ccs	0	cons11ATmasked	8007	255	2183H9=1X4=1X3=2X4=1X2=1X5=1X1=1X4=135H	*	0	0	AAAAATAAAAAGAATAAAAATAAAAAATAAATAAAGAATA	*	NM:i:8	AS:i:24	EV:Z:9.3e-05
m160105_211959_42215_c100890562550000001823190804021685_s1_p0/38974/ccs	16	cons11ATmasked	5301	255	5815H4=1X1=1X5=2X1=1X1=1X3=1X1=1X5=2X9=1X4=1X2=6845H	*	0	0	TTTACTACAACATTACTACACTGTTTACAAATAATTATTGAAACATTA	*	NM:i:12	AS:i:24	EV:Z:0.00051
m160105_211959_42215_c100890562550000001823190804021685_s1_p0/39916/ccs	16	cons11ATmasked	9413	255	5620H2=1X2=1X1=2X2=1X8=1X5=1X3=1X1=1X1=2X1=3X2=2X5=1I5=1X4=2X2=1X8=424H	*	0	0	ACCAAAGAAAAGCAAAAAAATAATTAAAAAAATAATCAAGAAGTTAAAGAATAAAATAAAGTAAATAAAAAAA	*	NM:i:21	AS:i:24	EV:Z:0.00024
m160105_211959_42215_c100890562550000001823190804021685_s1_p0/41126/ccs	0	cons11ATmasked	318	255	1278H2=1X1=1X5=1X1=2X2=1X1=2X5=1X1=2X7=1X2=1X5=1X3=2X2=1X1=1X6=3X1=1X1=2X1=1X1=1X3=1X2=1X5=833H	*	0	0	TAAATATCAAATAGCTTTACTTTATCCATATATTAAAAAAAAATATAAAAATACTAATAAATATTTTAAAAATAAAAAATATTATT	*	NM:i:28	AS:i:30	EV:Z:1.2e-07
m160105_211959_42215_c100890562550000001823190804021685_s1_p0/41255/ccs	0	cons11ATmasked	6759	255	3177H3=1X12=2X2=3X8=1X1=1X2=1X3=1X2=2X1=2X1=1X4=1X3=2092H	*	0	0	ACATATAATAATAAAAAAATAGAAAAAGAAAGAAAATACCATTATTACTTAAAAAAAA	*	NM:i:16	AS:i:26	EV:Z:2.4e-05
m160105_211959_42215_c100890562550000001823190804021685_s1_p0/41603/ccs	0	cons11ATmasked	3114	255	6376H8=1X2=1X2=1X1=2X7=1X1=1X2=1X4=3X1=2X4=2X1=1X1=2X3=1X1=2X3=3X1=2X1=1X1=1X6=1X4=2276H	*	0	0	CAATAATAATAGTACTTATAATTACCGAAAATGTAATTTTAACATCGAAAAGTATGTACATTTAATTATTACCAAGAACAAAT	*	NM:i:29	AS:i:25	EV:Z:0.00012
m160105_211959_42215_c100890562550000001823190804021685_s1_p0/41787/ccs	0	cons11ATmasked	4570	255	1463H6=1X2=1X5=2X2=1X1=1X8=1X7=1X1=2X1=3X4=1X4=987H	*	0	0	AACAATTAAAATAATAACACTCTTAATTATAGGACAAAAAAAAGAAATAACTCTA	*	NM:i:14	AS:i:27	EV:Z:3.7e-06
m160105_211959_42215_c100890562550000001823190804021685_s1_p0/43473/ccs	0	cons11ATmasked	6750	255	881H13=1X1=1X2=1X2=1X3=1X2=1X1=1X1=2X6=1X1=1X3=1693H	*	0	0	AAAACTGCAACAAGTTATTATGAAAATACTTCCTAAGAAAAAGAAA	*	NM:i:11	AS:i:24	EV:Z:0.0001
m160105_211959_42215_c100890562550000001823190804021685_s1_p0/44948/ccs	0	cons11ATmasked	10232	255	781H2=1X2=1X7=2X4=1X6=1X2=2X3=1X7=1955H	*	0	0	TTTATCTTAGTAAAGCAATAAATTATTAAACAATTACATTTT	*	NM:i:9	AS:i:24	EV:Z:0.00011
m160105_211959_42215_c100890562550000001823190804021685_s1_p0/45543/ccs	0	cons11ATmasked	7528	255	1290H3=2X1=1X9=1X1=1X3=3X1=2X1=1X2=1X2=1X6=2X7=1X4=1X3=3655H	*	0	0	TAACTTAATAATAATAGAAATATCATTCATCATCACAATTAATAATTCAAGTAATATAAA	*	NM:i:17	AS:i:26	EV:Z:2.2e-05
m160105_211959_42215_c100890562550000001823190804021685_s1_p0/47952/ccs	0	cons11ATmasked	11806	255	121H6=1X5=1X5=1X1=1X2=1X1=1X4=1X1=1X1=1X5=1X1=1X3=688H	*	0	0	TTTACACAAAATTTAAAATAGTTTATATCAACACATAAAAGAGTTA	*	NM:i:11	AS:i:24	EV:Z:3.3e-05
m160105_211959_42215_c100890562550000001823190804021685_s1_p0/48660/ccs	0	cons11ATmasked	7479	255	1233H9=3X7=1X7=2X1=1X1=3X2=2X6=1X2=1X1=2X4=554H	*	0	0	GCCAAAATGGAAAATATTGAAATAAACGATGTCGGAATTGAAAAACAACTGCAATC	*	NM:i:16	AS:i:24	EV:Z:7.2e-05
m160105_211959_42215_c100890562550000001823190804021685_s1_p0/48756/ccs	16	cons11ATmasked	7512	255	1037H4=1X1=1X10=1X1=1X1=2X1=1X2=1X5=2X7=1X3=696H	*	0	0	TCAAAATAAAAAGAAATGATACGAAAAAAATAACGATAATTTTAAC	*	NM:i:11	AS:i:24	EV:Z:7e-05
m160105_211959_42215_c100890562550000001823190804021685_s1_p0/48915/ccs	16	cons11ATmasked	11580	255	1514H2=1X6=3X5=1X1=1X3=1X10=1X2=1X4=2537H	*	0	0	TAAGTTTTGGTTACATAGATTTATAAGTTCAATTTTTGTATT	*	NM:i:9	AS:i:24	EV:Z:0.00016
m160105_211959_42215_c100890562550000001823190804021685_s1_p0/49005/ccs	0	cons11ATmasked	9106	255	4213H8=1X3=1X1=1X1=1X2=2X2=1X1=1X2=1X3=1X2=4X4=2X11=3166H	*	0	0	CTTCAAAATAAAAACATAATAATTAAAAACTTCAATACTAAAACAAACAATATAAT	*	NM:i:16	AS:i:24	EV:Z:0.0003
m160105_211959_42215_c100890562550000001823190804021685_s1_p0/49648/ccs	0	cons11ATmasked	1177	255	941H5=1X3=2X9=1X1=2X1=4X9=1X2=1X1=1X6=1751H	*	0	0	AATAAAAGTGTTAATTTCAATTAAAAAAGTAATATTAAAATTATTATTAA	*	NM:i:13	AS:i:24	EV:Z:0.00011
m160105_211959_42215_c100890562550000001823190804021685_s1_p0/49880/ccs	0	cons11ATmasked	13077	255	7039H3=1X2=1X1=1X3=1X4=1X3=3X4=1X1=1X3=1X1=4X3=1X1=1X5=2I1=1X2=1X10=1X3=5D8=1X4=2X6=1I1=2X6=1X8=4X6=1I4=2X1=1X9=1X1=2X8=3X3=1X5=267H	*	0	0	GGTTTTATTGTCCTAAACAAAGTATTAAACTTTTCACTCAAAAGGCTAAATATTTTAAAATTTAATAAAAGAGATTTCTCATCAAGACATTCACTTTCAGCCCATAATTAAGGTGTTAATGAATTATCGTCCCTTTGCACAGCTAAAATACCCAAGCTGTTTAA	*	NM:i:49	AS:i:43	EV:Z:2.7e-13
m160105_211959_42215_c100890562550000001823190804021685_s1_p0/49880/ccs	16	cons11ATmasked	13066	255	7055H2=1X7=1X3=1X2=1X1=1X4=1X2=2X2=1X1=1X2=1X2=2D5=1X3=1X5=1X5=6D4=1X1=1X2=3X1=1X1=3X8=1X4=2X6=3X6=1X8=1D1=2X1=1X8=1D1=2X9=1X1=2X8=261H	*	0	0	AACCTCTATATGGTTTTATTGTCTAAACAAATATTTAAACTTTTCACTCAAAAGCTAAATATTTTAAAATTTATAAGAGATTTCTCATCAAGACATTCACTTCAGCCCATAATTAAGGTGTTATGATTATCGTCCTTTGCACAGCTAAAATACC	*	NM:i:48	AS:i:40	EV:Z:7.2e-12
m160105_211959_42215_c100890562550000001823190804021685_s1_p0/50267/ccs	16	cons11ATmasked	10675	255	4126H2=1X1=1X12=1X8=1X3=1X3=526H	*	0	0	TCTACATTTTTTATTTGCATTTATCTCCATTTTG	*	NM:i:5	AS:i:24	EV:Z:0.00019
m160105_211959_42215_c100890562550000001823190804021685_s1_p0/50314/ccs	0	cons11ATmasked	8880	255	4272H2=1X7=2X4=1X10=1X4=1D2=1X9=2X1=3X3=2X2=2X1=2X2=4X5=1X3=858H	*	0	0	ACAAAAAAAGTAAAAAATATAAAAACACAAAAAACAAATAATAAATaAataaaaaaacaataaacaacaaataaAAA	*	NM:i:23	AS:i:25	EV:Z:7e-05
m160105_211959_42215_c100890562550000001823190804021685_s1_p0/50629/ccs	0	cons11ATmasked	13806	255	2H3=2X3=2X2=1X2=2X4=3X1=1X4=1X1=5X2=1X4=2X6=1X1=3X1=1X1=1X10=1X1=5X6=1X1=3X3=1X1=1X2=1X1=1X3=1X5=2171H	*	0	0	TTTTGTTTGAAAGAAAAAAATTTATTTTTTTTCTAAAAAATACAGGACTAATAATGAAAATTAAAAAAAATAGTCATAATAAAAAAATTTAAAATAACAAAAATTAAAA	*	NM:i:41	AS:i:27	EV:Z:3.4e-06
m160105_211959_42215_c100890562550000001823190804021685_s1_p0/50629/ccs	0	cons11ATmasked	7518	255	57H5=2X3=1X5=2X1=1X8=1X1=1X1=1X2=2X2=2X2=1X9=2172H	*	0	0	GAAAATTAAAAAAAATAGTCATAATAAAAAAATTTAAAATAACAAAAATTAAA	*	NM:i:14	AS:i:25	EV:Z:3e-05
m160105_211959_42215_c100890562550000001823190804021685_s1_p0/50716/ccs	0	cons11ATmasked	10232	255	274H2=1X2=1X7=2X4=1X6=1X2=2X3=1X7=4462H	*	0	0	TTTATTTTAGTAAAGCAATAAATTATTAAACAATTACATTTT	*	NM:i:9	AS:i:24	EV:Z:0.00019
m160105_211959_42215_c100890562550000001823190804021685_s1_p0/51161/ccs	0	cons11ATmasked	10070	255	1816H2=1X4=2X1=2X4=1X3=2X1=3X1=1X10=3X1=1X2=1X1=1X2=2X2=2X1=2X1=1X7=1X7=1X1=2X5=3X4=434H	*	0	0	TATTATTTGTCTTTTAAATTTAAGTGACTGCATCAAATTTTAAATCTCAAAAAAGTTCGAAAATTTTACTATTTTCCCCAATTTTGAAAATT	*	NM:i:32	AS:i:28	EV:Z:1.1e-06
m160105_211959_42215_c100890562550000001823190804021685_s1_p0/51442/ccs	16	cons11ATmasked	11821	255	91H3=1X3=2X21=1X2=1X6=1X1=1X12=1X18=1X22=2X4=2677H	*	0	0	AAAAAATATAAATCACCTCCTAAAAAAATTGAAGCCAAAAGTGTTCTTATAAAAACAATTCTTGTATATTCAGCCAAAAAAATTAAAGTAAATCCACCGGCAC	*	NM:i:11	AS:i:81	EV:Z:8e-32
m160105_211959_42215_c100890562550000001823190804021685_s1_p0/51453/ccs	0	cons11ATmasked	8702	255	1868H2=1X2=1X1=1X2=1X13=1X2=1X3=1X3=2X4=3X2=1X1=1X3=1011H	*	0	0	CATAGTTTATGAAAAATAATTAAAGTTCAAATCCATGAAAGTTGTATTGTTT	*	NM:i:14	AS:i:24	EV:Z:0.00012
m160105_211959_42215_c100890562550000001823190804021685_s1_p0/51890/ccs	0	cons11ATmasked	10232	255	5576H2=1X2=1X3=1X3=1X5=1X6=1X2=2X3=1X7=2779H	*	0	0	TTTATTTTAATAAATCAATAAATTATTAAACAATTACATTTT	*	NM:i:9	AS:i:24	EV:Z:0.00034
m160105_211959_42215_c100890562550000001823190804021685_s1_p0/52332/ccs	0	cons11ATmasked	7479	255	2467H9=3X7=1X7=2X1=1X1=3X2=2X6=1X2=1X1=2X4=368H	*	0	0	GCCAAAATGGAAAATATTGAAATAAACGATGTCGGAATTGAAAAACAACTGCAATC	*	NM:i:16	AS:i:24	EV:Z:0.00011
m160105_211959_42215_c100890562550000001823190804021685_s1_p0/53379/ccs	0	cons11ATmasked	6781	255	520H3=1X1=2X4=3X8=1X1=1X7=2X1=1X5=1X2=1X4=2X4=799H	*	0	0	CAATACTAATAACCAACCCTTTTTAATCAAAATTATAACTTCAACAAAACATATT	*	NM:i:15	AS:i:25	EV:Z:1.8e-05
m160105_211959_42215_c100890562550000001823190804021685_s1_p0/54371/ccs	16	cons11ATmasked	8846	255	2711H3=1X1=2X4=1X2=2X4=2X1=1X2=2X4=1X2=2X1=1X2=3X2=1X2=2X2=1X2=1X5=1X1=1X1=1X1=1X2=1X2=1X5=1X1=1X2=1X2=409H	*	0	0	TAACCTCAAATCAATGAAAATAAGTGATATTTCAAAGAGAAGTTCTCAACTTAAAATAACATGACAAATGATATGATAAGTAACACAA	*	NM:i:32	AS:i:24	EV:Z:0.00013
m160105_211959_42215_c100890562550000001823190804021685_s1_p0/54924/ccs	16	cons11ATmasked	10085	255	1719H2=1X6=1X2=1X2=1X2=1X5=1X2=2X2=1X3=3X2=2X6=1X6=212H	*	0	0	ATTTTACAATAAATGAATGAAATGGAAAGTTCAAAAACAATGTAATAACTTTAAT	*	NM:i:15	AS:i:25	EV:Z:2.6e-05
m160105_211959_42215_c100890562550000001823190804021685_s1_p0/55130/ccs	0	cons11ATmasked	2838	255	2203H2=1X23=3X1=1X4=2X4=1X2=2X1=1X8=2X4=1X9=1X1=1X8=2X1=1X3=1X2=1I5=1X2=1X18=1X11=1X4=1X18=1X3=1X7=1X2=1X12=1X11=3I18=2X7=	*	0	0	ATAATATGAGAAAGTATAATTTCAAACTTAACAATCCTATTGAGAGCTAATATAAGTGGATCAACAGAATGACTTCAAAATAACACTCCAGCAAGAACACAGCTACTCAGAATTACCATTACTTTCTAGATTCGAATAAGGCAGATTAGTGCAGTAGCTTTCAGCTCTACATTTAAAGGTTTGACTTTTTATTAGAAACTAATGGCAACATGATCAAACTTATCATT	*	NM:i:36	AS:i:141	EV:Z:1.7e-60
m160105_211959_42215_c100890562550000001823190804021685_s1_p0/56138/ccs	16	cons11ATmasked	8909	255	153H5=1X13=1X6=1X3=1736H	*	0	0	AAATATGAAATAATAAGAAACAAAATAAAA	*	NM:i:3	AS:i:24	EV:Z:7.5e-05
m160105_211959_42215_c100890562550000001823190804021685_s1_p0/56635/ccs	16	cons11ATmasked	2744	255	1982H6=2X2=1X2=4X1=1X2=1X8=1X5=1X9=168H	*	0	0	ATATTCCAATAATTTCAAAGCGTATACATCTTGAAAAGTAATTTCA	*	NM:i:11	AS:i:24	EV:Z:8.7e-05
m160105_211959_42215_c100890562550000001823190804021685_s1_p0/56937/ccs	16	cons11ATmasked	10508	255	7027H2=1X4=1X1=1X1=1X5=1X1=1X2=1X5=1X2=3X5=1X1=1X1=1X4=2X6=1930H	*	0	0	ATTTTGGGTACCTATTATGTTTCTGTTTTATTTATCAAAGTGTCACAGTGTTATTT	*	NM:i:16	AS:i:24	EV:Z:0.00036
m160105_211959_42215_c100890562550000001823190804021685_s1_p0/57077/ccs	0	cons11ATmasked	801	255	2251H5=2X1=1X2=1X8=1X9=1X1=1X2=5X1=1X2=1X1=2X2=1X3=1X2=1X1=1X4=5X1=1X6=1I2X3=1X4=3X1=1X8=1151H	*	0	0	ATGTAATAAAATTATATTTTATTATTTATTGATTAAATTTAATATTACTATTTTGACAGATTAATGTGTTGAATTTAGAATTCATTAATGTAGATTTATTC	*	NM:i:34	AS:i:26	EV:Z:1.6e-05
m160105_211959_42215_c100890562550000001823190804021685_s1_p0/57077/ccs	0	cons11ATmasked	11579	255	3312H4=1X3=1X5=2X3=1X1=2X4=1X1=2X1=1X4=2X1=1X3=2X5=1X3=1X4=131H	*	0	0	ATATTTTTAGAAAAGTTAATAGAAGAATTGAACTTCTAATTTTATGTTTTCAAAACATAT	*	NM:i:18	AS:i:24	EV:Z:0.00014
m160105_211959_42215_c100890562550000001823190804021685_s1_p0/57077/ccs	16	cons11ATmasked	11448	255	266=1D108=1D521=1D1177=1X68=1D275=1D408=1X76=1D222=1D321=1D59=	*	0	0	GCCTTATATTATAACTGGACAGATTTTAACAATTATTTACTTTTCTTACTTCATTATTAATGTTCATATTGCAAATATATGAGATAAATTAATTAAAGATTAAATAAATAGTTAATTAGCTTATGAAAAGCATATGTTTTGAAAACATAAAATTAGAAGTTCAATTCTTCTATTAACTTTTCTAAAAATATTTCACTAAATAATTGAAATTAATAAAATTTTAAATCCAATATAAAAAATAAAAAAATTTAAAGATAAAGGTAAAATCCCCTTCATGCTAAATATATTAACTTATCATACCGAAAACGAGGTAAAGTTCCACGAACTCAAATAAAAATAAAAGATATAATAGAAAGCTTTACAAAAAATGTAAAGAATTAAAATCACCTCCTAAAAAAATTAAAACCAAAAATATTCTTATAAAAATAATTCTTGTATATTCAGCTAAAAAAATTAAAGTAAATCCACTAGCACCATATTCAATATTAAACCCTGAAACTAATTCAGATTCACCCTCAGCAAAATCAAAAGGAGTACGATTAGTCTCTGCTAAACAGGAAGCAAAAAATGATAAAAATAAAGGAAAAGAAATAATAATAAATCAACAATAAATCTGATAATTAATAAAATCAAATATATTAAATCTACCAATTAAAATAACTAAAGATAATAAAATTAAAGCTAATCTTACTTCATAAGAAATAGTTTGAGCAACAGAACGTATGGATCCTAATAAAGAATAATTTGAATTAGATGATCAACCAGCAATTATTACAGTATAAACACTTAATCTAGTACAACATAAAAAGAATAAAAACCCATAAGAAAATGAACATATATAAGTTAAATAAGGAAAAATCATTCAAATAATTAAAGAAATTATTAAATTAAATACGGGGCAAAATAGTATAATAAATAATTTGATAAAATAGGAATAGGCTGTTCCTTACAAATTAATTTAATAGCGTCACTAAAAGGTTGAATAAAACCAGAAAAACCAACTTTATTAGGACCTTTCCGAATTTGAATATAACCTAATACCTTTCGCTCTAACAAAGTTAAAAAAGCAACACTAATTAAAACACAAATTAATAAAAAAAGAAAATTTAAAATAAACATAAATAAATCATAAAATATCAATACTATTTGTAGAATAAATCTACATTAATGAATTCTAAATTCAACACATTAATCTGTCAAAATAGTAATATTAAATTTAATCAATAAATAATAAAATATAATTTTATTACATGGTCCTTTCGTACTAATGTAAAAGAAATTACTTAAGATAGAAACCGACCTGGCTCACACCGGTCTGAACTCAGATCATGTAAGAATTTAAAGGTCGAACAGACCTAATTATCGGGCTCCTGCACCCAAAACTATTCTTAATCCAACATCGAGGTCGCAATCTATTTTGTCGATATGAGCTCTTAAAAATAATTACGCTGTTATCCCTAAGGTAACTAAATCTTATGATCATAAATTATGGATCATATAAACATAAATTAATGATTTTATTATGAAGAGTTTATTTATTCTTCATGTCACCCCAACAAAACATTATCTTTAAATATAAAAAAATCAACCAAAAATTATATTAAAATAAAATGTTAAGCTCTATAGGGTCTTCTCGTCTTAAAGAAAAATTTAAGCCTTTTAACTTAAAAGTTAAATTCTATAATTTAATAAGAGACAGATGATTTCTCGTCAAACCATTCATACCAGCCCCTAATTAAGAGACTAATGATTATGCTACCTTTGCACGGTCAAAATACCGCGGCTCTTTAAAACTTTATCAGTGAGCAGGTTAGACCTCAAAATATAATCAAGAGGACATGTTTTTGATAAACAGGCGGAAATCAATTTTGCCAAATTCCTTATAATAAATTAACAATATAAAATATTATAAACAAATTAATATACTAATTTTATCATTATTACAATAATTGTTAAATTAAATTAATAATCTTAATATAAAACCTAAATTAATTATAAAATCAAAATAAAAAATAATGAACTAAAACGTAATCTAAAAGATAGCTGATTTAAAGCTTACTATTCAATTTTAATAAACAAAATTATAGAAGAGATTTAGAGCTTATCCCCTAAATAATAAATAAATTAATATTTTCACTTACAAAGTAAATAAAAACTACTAACTTCAAAAAATTAAACTTTTTCTTAAGAAACTAGATACCTTAGGAAACGATTAACATTTCATTTCTACAATTAACTAAAAAATAATTATAATACATTAAATATAAATTAATTGTAAATCAACCTAAATCGAGATTAGCAAATAGGTACTAAAAATTTAATAAACCCTGATACAAAAGGTACAATAAATTAAATTTACTTTTTAATAATTAAATGATTATTTTATAATCCAATTACATTACTAATTAACTATAATAAAAAAATCGATTCTATAAAATATACTAAGACAAAACAAAATAAAATTTCTTTTATTAAAAAATAAAATAACAAAAAAAAATTATAATATAATAAATAATCAAGATATCCTGAATTGCACAGAACAATTTTCAGCGTAAATGAAATACTTTTCTAATAAGTTTTATCTTGAAACTCTTTctagatacactttcCAGTACATCTACTATGTTACGACTTATCTCATCTAAATTAAATTATTACCTTATAAATAATCAGTAAATATTTATAACGAGAGTGACGGGCGATATGTACACACCTCAGAGCCAATATCAATTAAATTAAATATGTTAAATTACTATCAAATCCACCTTCATTATTAATATTTCAATAATAATTTCGTTATAGAAAAAATCTATTGTAACCCATCGCCTCTTAATTATAAGCTGCACCTTGACCTGAAATAATTTATAATTATAAATTTAGAAAATTTAAACTCTAAAAAGATTTCTGATAACGGAGATATACAAACAAATAAATTAAGTAAAGTTAATCGTGTGTTATCAATCATGGGATAGGTTCCTCTGAATGGAATAAGATACCGCCAAATTCTTTGGGTTTAAAGATTATAACTAATACTACCCTGGTGAATATAATTAACACTTAAAATAATAGGGTATCTAATCCTAGTTTATTATTTAAGTTTCACAGATTCATAATTAGAAATATAAAAAAAATTAAATTTCACCTAAAAAATTTTAAATTTATTTCAAAATATAATTAACTGTATTAACCAATAATATTTACTTGTATTAATCGTATAACCGCGGctgctGGCACGAATTATGCCAATACTTAATCAATTGCTAAATCCAAAATCACTTGATTAATTAAATTAAATTACTGCAAAAAGAACATTTAGTCTAACAAAACTTACATATAATTCAAAGAAAAAGTAAATATTTAAGCAAGAATAAAACTTTTAGTAATAAATATAAAACATTACAAAATAAATTAAAGGACATAATCATTATAAATTAATTTATTAAGAAAAGAATTAAAAAAAACCACAAAAATATGAATAAAAGTTAGAAGTCCCccTCTCGGTG	*	NM:i:10	AS:i:3435	EV:Z:0
m160105_211959_42215_c100890562550000001823190804021685_s1_p0/57077/ccs	16	cons11ATmasked	9233	255	1065H3=1X1=1X1=1X1=1X6=2X7=1X1=1X2=3X3=1X3=1X5=2X3=3X3=2X5=2374H	*	0	0	AGCAACACTAATTAAAACACAAATTAATAAAAAAAGAAAATTTAAAATAAACATAAATAAATCA	*	NM:i:20	AS:i:24	EV:Z:0.00014
m160105_211959_42215_c100890562550000001823190804021685_s1_p0/57086/ccs	0	cons11ATmasked	4185	255	6791H5=1X4=1X1=1X3=2X4=1X1=1X1=1X7=1X7=4X2=1X2=3X1=1X2=1X1=1X6=1X7=1X4=1X12=71H	*	0	0	ATAATTAATTTAGAACCATATTTGTAACAAAATCGTTTAATGCTTCAAGACCCTTCTTCAATTCAATTTTCATTAAAATACTATTTAATAATT	*	NM:i:23	AS:i:47	EV:Z:3.1e-15
m160105_211959_42215_c100890562550000001823190804021685_s1_p0/57631/ccs	16	cons11ATmasked	312	255	657H2=1X5=2X1=3X1=1X3=1X2=1X1=2X1=1X1=2X1=1X3=2X4=1X2=1X6=1X1=1X3=1X3=1X4=3X4=2X1=1X1=2X1=1X6=2970H	*	0	0	TAAGACTAACGCAAAGCTTCCTTTTCTGTTGTACCAAGTTAAAAAAAAATAATATTGTCATGTTAAAGTGATCAATAATGTATTATTTT	*	NM:i:32	AS:i:25	EV:Z:4.9e-05
m160105_211959_42215_c100890562550000001823190804021685_s1_p0/57879/ccs	16	cons11ATmasked	7208	255	754H2=1X2=1X5=1X1=4X2=2X1=1X1=1X2=1X1=1X1=1X4=1X1=1X3=2X4=1X2=1X1=1X1=2X1=1X3=1X5=3X2=1X4=1X5=1200H	*	0	0	AAATTCTCTCATACAGTATTTGTCCATTAGTCTCTTCATATCTTATTCTAATTCTTGCTCTATACCAGTGTTACATATAGTTAT	*	NM:i:30	AS:i:24	EV:Z:8e-05
m160105_211959_42215_c100890562550000001823190804021685_s1_p0/58048/ccs	0	cons11ATmasked	7523	255	2898H4=2X4=2X12=1X2=1X6=1X2=1X1=1X4=1X3=2223H	*	0	0	AGAATGAAAAAAATAATAATAAATGTATTTTCAAACATCGAAATAAAA	*	NM:i:10	AS:i:28	EV:Z:2.6e-06
m160105_211959_42215_c100890562550000001823190804021685_s1_p0/58421/ccs	0	cons11ATmasked	3984	255	6222H2=1X10=1X1=1X5=1X4=1X7=1080H	*	0	0	GAGAAAGGAAAAAATTAAAGTGAAAATTTAAACT	*	NM:i:5	AS:i:24	EV:Z:0.00029
m160105_211959_42215_c100890562550000001823190804021685_s1_p0/59034/ccs	0	cons11ATmasked	9682	255	4920H8=1X5=1X5=1X4=1X3=2X2=1X1=1X4=2X3=1X1=1X6=10018H	*	0	0	AGAAaaaaAATATAAACCAGAAAAAAAAACAAATATAGAACAAAATAAAGAAAA	*	NM:i:12	AS:i:30	EV:Z:8.4e-07
m160105_211959_42215_c100890562550000001823190804021685_s1_p0/59606/ccs	16	cons11ATmasked	9214	255	2597H4=1X5=2X5=2X2=2X2=1X1=1X1=1X8=2X2=3X2=4X3=1X1=1X2=1X1=2X2=1X5=2X1=1X5=1219H	*	0	0	ATAAGTAAATGCAACCTTCAGAAATCACTGTTAAAGAAAGAAGATAACGGTTAAATGAAGTATAAAAAAAAAGAGAATAA	*	NM:i:28	AS:i:24	EV:Z:0.00016
m160105_211959_42215_c100890562550000001823190804021685_s1_p0/60104/ccs	16	cons11ATmasked	4573	255	368H3=1X2=1X2=1X2=1X5=1X5=1X6=1X2=1X2=1X3=2X1=1X3=5234H	*	0	0	AATGAAAATGATCTCATTGTTAATGATTGGAAAACTAATACAGAAAAT	*	NM:i:12	AS:i:24	EV:Z:0.00023
m160105_211959_42215_c100890562550000001823190804021685_s1_p0/60169/ccs	0	cons11ATmasked	340	255	187H4=1X1=2X3=1X1=2X2=1X7=2X1=1X6=1X2=2X1=1X1=3X3=1X3=1X5=1X4=2691H	*	0	0	TATTTCTGTATAACTAAAAAATAAATTTATAATGAAAATAGCACATTCATTTATATATTGTATT	*	NM:i:20	AS:i:24	EV:Z:0.00012
m160105_211959_42215_c100890562550000001823190804021685_s1_p0/60776/ccs	0	cons11ATmasked	9549	255	2255H12=1X4=1X5=1X1=1X2=1X4=1X3=199H	*	0	0	AAAAAATTAAAAGAATTTCAGGACATAATTAATAATA	*	NM:i:6	AS:i:25	EV:Z:3.3e-05
m160105_211959_42215_c100890562550000001823190804021685_s1_p0/61313/ccs	16	cons11ATmasked	7503	255	301H2=1X2=2X6=1X3=1X3=2X6=3X1=1X2=1X8=1X2=1X2=1X2=1X2=3020H	*	0	0	AAATTATTTTCAACAGAGAAAATAATAAACATAAAAGAATAAATAAAAATTAAAGCA	*	NM:i:16	AS:i:25	EV:Z:4.5e-05
m160105_211959_42215_c100890562550000001823190804021685_s1_p0/61433/ccs	16	cons11ATmasked	10232	255	3737H2=1X2=1X7=2X4=1X6=1X2=2X3=1X7=796H	*	0	0	TTTATTTTAGTAAAGCAATAAATTATTAAACAATTACATTTT	*	NM:i:9	AS:i:24	EV:Z:0.00018
m160105_211959_42215_c100890562550000001823190804021685_s1_p0/61797/ccs	16	cons11ATmasked	6749	255	4818H6=1X4=1X5=1X3=3X1=1X4=2X12=2877H	*	0	0	AAAAACAGCAATAAATAGTAAACCATTTATATCAAAAGAAATAT	*	NM:i:9	AS:i:26	EV:Z:3.5e-05
m160105_211959_42215_c100890562550000001823190804021685_s1_p0/62999/ccs	16	cons11ATmasked	453	255	2087H9=2X1=2X1=2X1=2X3=1X1=1X1=1X9=2X1=1X1=2X1=1X2=1X8=1X5=2665H	*	0	0	AAATAAAATTAATGAAGAATTGGAAGAGAGAATTAATGACATTGAGGAGAGTTAGATAAAGAC	*	NM:i:19	AS:i:25	EV:Z:6.4e-05
m160105_211959_42215_c100890562550000001823190804021685_s1_p0/63274/ccs	0	cons11ATmasked	11177	255	2091H4=2X9=1D70=1D56=1D20=1D52=1D32=1D1=1X17=1D57=1X22=2D19=1D23=1D10=1D17=1D6=1X26=1D11=1X37=2D1X20=1H	*	0	0	ATTTCATGCCAGCAACCCTTTAGTTACCCCTATTCATATTCAACCTGAATGATACTTTCTATTTGCATATGCAATTTTACGATCATCCCAAATAAATTAGGTGGAGTTATTGCTCTATTTTTATCAATTAGAATCTTAATATTCTTCCATTCTATAATAAACACCATTTCGAGGAATTCAATTTTATCCAATTAATCAAATAATATTTTGAATATAGTAATTATTGTAATTCTATTAACATGAATGAAAAACGGCCTGTAGAAGGCCTTATATTATAACTGGACAGATTTTAACAATTATTTACTTTTCTTACTTCATTATAAATGTTCATATTGCAAATATATGATAAATTAATTAAAGATTAATAAATAGTTAATTAGCTTATGAAAGCATATGTTTGAAAACATAAAATTGAAGTTTAATTCTTCTATTAACTTTTCTAAAAAATTTCACTAAACAATTGAAATTAATAAAATTTTAAATCCAATATAAAAATAAAAAATTTAAAGATAAAGG	*	NM:i:23	AS:i:388	EV:Z:3.8e-178
m160105_211959_42215_c100890562550000001823190804021685_s1_p0/63314/ccs	0	cons11ATmasked	15752	255	1930H6=1X12=1D23=1X9=1X31=1X5=1X2=2I29=1X1=2D6=1X4=1X8=1X1=2X2=1X3=2X1=1X6=3D12=2X3=4X1=2X6=1X6=2X2=4D1X2=1X1=1X2=1X5=2X7=1X5=1X10=163H	*	0	0	ATAGGTTCCTATAATTTTTATAAATATATAAATTAGAATAATAAATTAATATAAAATAAATAAAACTTATAATGATATATTTAACTAAATGTATAATATATTAAAATAAATTATTTATATTAAACATAAAAAATTAAAAATATTTTGTTTTTATTTTTTGAAAAAGTACAAAATTGAAACAATTGTTTAGAAATCCTACAATACTAAAAACAGAAGACTTTCTATTTATAAATAAAGTACAAAAAAT	*	NM:i:46	AS:i:130	EV:Z:2.9e-55
m160105_211959_42215_c100890562550000001823190804021685_s1_p0/63314/ccs	0	cons11ATmasked	1	255	2173H3=1X4=3X1=1X15=1X12=1X17=2I6=1X5=1X1=1X3=1I4=2X10=1X1=2I10=1X35=1X5=1X4=10H	*	0	0	AAATAAAATGAACGTGCCTGATTAAAGGGTTACCTTGATAGCGTAAATTAAGTAAATAAAATTACCTACATTAGATATTTATTATGTAAGATAGAAATTAAAACTATCCCCTTTAGTATCAAAAACTAATGTGCATCATACACCTTAATGTATAAAA	*	NM:i:21	AS:i:94	EV:Z:4.1e-38
m160105_211959_42215_c100890562550000001823190804021685_s1_p0/63358/ccs	16	cons11ATmasked	14892	255	2422H3=1X3=1X4=1X2=1X3=1X7=3X7=1X3=1X3=1X1=1X1=1X4=30H	*	0	0	TATAAAGTAAAAAAAATAAGAAAAACCCACAAAATATAAATGAAACTAATAAGT	*	NM:i:13	AS:i:28	EV:Z:1.2e-06
m160105_211959_42215_c100890562550000001823190804021685_s1_p0/65816/ccs	16	cons11ATmasked	7840	255	2542H2=1X8=1X1=3X6=2X9=1X4=1X3=1X2=1X1=2X1=2X5=7718H	*	0	0	AAAAAGAAATAAAATGAACAAATAATAAAAAAAATAAAAACAATCTACTCGCAATTA	*	NM:i:15	AS:i:27	EV:Z:1.5e-05
m160105_211959_42215_c100890562550000001823190804021685_s1_p0/66360/ccs	16	cons11ATmasked	6921	255	1358H4=1X1=2X3=2X4=2X3=2X5=3X21=2X4=1X2=1X2=1X5D6=1X3=3X1=2X4=2X5=1X7=2X5=1X2=3X1=1X4=1X7=4X1=6I1=1X3=1X3=1X2=1X5=1X14=1X3=1X11=2X2=5X3=1X1=2X2=4X6=1D2=1X1=3X1=3X2=2X2=3X7=2X3=1X2=2X3=1X2=2X4=2X1=4D1=1X3=1X3=1X9=2X3=1X6=1X1=1X2=1X8=1X5=1X3=2X1=3X2=1X3=6X1=2X1=1X6=1X5=1005H	*	0	0	AAATCATATCACTTTAAATAAACCATCTCATGAATTAAATCCTTTGAATAAAAATCAGCGAAGAAATCCACACAAAAGGACTCTAGTTACATTGAAACAAACAGAAGTCAAGTTTGTAAATTTTACAATACTGGTACATCATATGAAATGATTATCCCGAGAATCCTTTAAAATATAAATTATTGAACATGCGTGTGTAATTCGTAGCCTCTTAAAAATGTGAGGTTTATAAATGAAAAAAAATAAAGTTTATGATGACATATAGTGATGTTAATATAAAACCAAGTAATCTTAAAGTATAAAAAGCAATAATCTTCTTGAAAAGATTCTCCAAAAGAAGACTAAGACCAGCTATAAA	*	NM:i:124	AS:i:92	EV:Z:4.3e-37
m160105_211959_42215_c100890562550000001823190804021685_s1_p0/66360/ccs	16	cons11ATmasked	7468	255	1717H3=2X10=1X2=2X3=1X1=1X1=3X7=1X10=1X4=4X13=1X2=1X12=1X2=1X11=3X1=1X3=1X1=1X9=1X5=1X1=1X3=3X6=2X2=1X1=1X2=1X5=1D1=1X5=1X3=2X3=1X5=825H	*	0	0	TTGCCATAGCAGCCACAAAAATTGAAACCATAATAAAATTTATTTCAAAAGAATTTCAAATAAAATCATATTAGTAAATATAATTTAAAACACCAAAATTATGAAATCAGGGAATAGAAATCAAAATGGGAACGCAACCAATATGAATAGACAAAGCGGTAATACACCCACACCATAAG	*	NM:i:43	AS:i:87	EV:Z:1e-34
m160105_211959_42215_c100890562550000001823190804021685_s1_p0/66360/ccs	16	cons11ATmasked	7688	255	1897H2=1X4=2X4=2X3=1X1=1X3=1X7=1X10=1X3=1X3=1X2=1X2=1X4=1X8=1D1=1X1=3X1=1X5=1X2=1X3=1X6=1X11=2X8=704H	*	0	0	TAGTCCAGAACCACGTCAACATAACAAAATTCAAATTAAATTTTGACAAATTATCAATAAACATATTGAAAAGTGGGTCTTAAATCAGTAACAATAAACCGATTTATATTTCTTTCACCT	*	NM:i:27	AS:i:60	EV:Z:7.6e-22
m160105_211959_42215_c100890562550000001823190804021685_s1_p0/66531/ccs	0	cons11ATmasked	9703	255	299H12=2X2=2X1=1X15=2544H	*	0	0	AAAATAAATTAATTAAATAATAAAAATAGAAAATA	*	NM:i:5	AS:i:25	EV:Z:3.8e-05
m160105_211959_42215_c100890562550000001823190804021685_s1_p0/66813/ccs	0	cons11ATmasked	2270	255	1233H4=1X22=1X8=1D5=1X5=1X2=1X2=1X4=1X9=1X4=1X4=1X16=1X2=3X10=1X10=1X8=1X3=1X1=1X20=1X1=1X2=2212H	*	0	0	AATTTTAGGATTTATTGTATGAGCACACCATATATTACAGTAGGGATGGACGTAGATAAACGAGCATACTTTATATCATCAACAATAATTATTGCCGTATTAACTGGAATTGAGGTATTTAGTTGATTAGCAACATTCTATGGAACAAAATTTAAATTCACCC	*	NM:i:22	AS:i:113	EV:Z:5.8e-47
m160105_211959_42215_c100890562550000001823190804021685_s1_p0/66813/ccs	16	cons11ATmasked	13823	255	1986H4=1X7=1X2=1X19=1X10=1X2=1X5=1X6=1X11=1X3=1X2=2X2=1I13=1X7=1X19=2D7=1X23=1X20=1X16=1X10=1X15=1X2=1396H	*	0	0	AAATAATTATTTCATGATCCAATTACATTACTAATAAACTATAATATAAGAAATCAATTCTACAAAATATACTACGACTAATTAATAATAAAATTTCTTCTATTAAACAATAAAATAACAAAAAAAATATAATAAAATAAATAATCAAGATATCCTGATTTGCACAGAACAATTTTCAGTGTAAATGAAATACTTTACTAATAAGTTATATCTTGAAACTCTTGCT	*	NM:i:23	AS:i:168	EV:Z:3.7e-73
m160105_211959_42215_c100890562550000001823190804021685_s1_p0/66813/ccs	16	cons11ATmasked	9072	255	2366H13=1X6=1X2=1X1=3X1=1X2=1X2=1X1=3D6=1X3=2X4=1X3=1X10=1X1=1X17=1X8=1X2=2X5=5D3=1X2=2X4=1X5=1X7=1X10=1X6=1X12=1078H	*	0	0	CCTAAAATTAAAAGTAAAGTAGGAACCTAGCTAGCCTAAAAAACATATTAAGACAATCATCTTAAACTAGCAAAAGAACAATATAATACAATTAAAACAATAAAAATAAAAAATAAAATATGAATGATAAGAAGATAAATAAATAGAACCTGTAGCCATAATTA	*	NM:i:36	AS:i:86	EV:Z:4.2e-34
m160105_211959_42215_c100890562550000001823190804021685_s1_p0/67908/ccs	0	cons11ATmasked	5659	255	4637H4=1X7=1X24=1X2=1X5=1X2=1X5=1X12=1X3=1X5=2X1=1X1=1X1=4X2=2X1=1X1=4X2=3X23=1X8=1X19=7D10=1X4=2X6=1629H	*	0	0	ACCGGGAAAAAATATCACCATTTGAATGTGGATTTGACCCTAAAAGCTCTGCTCGAATACCTTTCTCACTACGATTTTCTTAATTGCAGATTTTTTAAaaaaaAATTGATGTAGAAATTGCATTAATTCTACCAATTGTAATTATTATAAAAACATCATAATCTGAAGAATATCAACAAT	*	NM:i:39	AS:i:102	EV:Z:1.9e-41
m160105_211959_42215_c100890562550000001823190804021685_s1_p0/67908/ccs	0	cons11ATmasked	3787	255	4563H19=1X9=1X14=1X8=1X1=1X7=1X1=1X9=1808H	*	0	0	CAGATGACTGAAAGTAAGTAATGGTCTCTCAAACCAAAAAATAGCAAATTAACGACTACTTCTCACGAGGAAAAA	*	NM:i:7	AS:i:61	EV:Z:6.2e-22
m160105_211959_42215_c100890562550000001823190804021685_s1_p0/67908/ccs	16	cons11ATmasked	8712	255	1512H13=1D9=1X10=1D1=2X27=1X1=1D8=1X6=2X4=1X1=1X9=1X19=4816H	*	0	0	CAAAAATAATTAACTTTAAACCTAAAAAAGAAAACCTTTTATTACACGAAAAATACCATAACCACTAACTTTAGTAAAACCTCAGCAAGAATTATTCTACCAGAAATAGGTGCCTCAA	*	NM:i:13	AS:i:74	EV:Z:4e-28
m160105_211959_42215_c100890562550000001823190804021685_s1_p0/68904/ccs	16	cons11ATmasked	7479	255	2198H9=3X7=1X7=2X1=1X1=3X2=2X6=1X2=1X1=2X4=566H	*	0	0	GCCAAAATGGAAAATATTGAAATAAACGATGTCGGAATTGAAAAACAACTGCAATC	*	NM:i:16	AS:i:24	EV:Z:0.00011
m160105_211959_42215_c100890562550000001823190804021685_s1_p0/69395/ccs	0	cons11ATmasked	7137	255	957H3=1X6=1X3=2X2=1X1=1X6=1X4=2X3=1X2=2X1=1X6=1995H	*	0	0	AAACCATGACGTAAAGAAAGGAAAAAATCAAGGATTGAATCCCTCATAGC	*	NM:i:13	AS:i:24	EV:Z:0.00012
m160105_211959_42215_c100890562550000001823190804021685_s1_p0/70546/ccs	0	cons11ATmasked	10232	255	1170H2=1X2=1X7=2X4=1X6=1X2=2X3=1X7=1566H	*	0	0	TTTATTTTAGTAAAGCAATAAATTATTAAACAATTACATTTT	*	NM:i:9	AS:i:24	EV:Z:0.00011
m160105_211959_42215_c100890562550000001823190804021685_s1_p0/70812/ccs	0	cons11ATmasked	8260	255	4935H4=1X4=1X4=4X3=3X13=2X2=1X1=2X1=2X3=2X4=1X4=1956H	*	0	0	AATAAATATGTAAATATAAAATGACTCTAAAAAAAGACGAATATCTGTACATAAAAACTATA	*	NM:i:19	AS:i:24	EV:Z:0.00028
m160105_211959_42215_c100890562550000001823190804021685_s1_p0/71020/ccs	0	cons11ATmasked	4958	255	90H3=1X1=1X1=1X5=1X1=1X1=3X7=1X10=2X2=1X1=1X1=2X1=2X1=1X8=1908H	*	0	0	AATATGAATTATTATTTTTTAAGTATTTTTCTTTATTTTTTTATCCAAAAATCTTTTTAGA	*	NM:i:18	AS:i:25	EV:Z:2.7e-05
m160105_211959_42215_c100890562550000001823190804021685_s1_p0/71773/ccs	0	cons11ATmasked	325	255	1455H3=1X5=1X3=1X5=4X4=2X3=1X4=1X3=1X3=1X1=2X1=1X2=3X1=1X1=1X4=1X3=1302H	*	0	0	CAATTTACTTTCAATTATTTGTTTATTCTCAAAAAATTAAACTGTTAAAAAAATATACTAATCATTTA	*	NM:i:22	AS:i:24	EV:Z:0.00011
m160105_211959_42215_c100890562550000001823190804021685_s1_p0/72453/ccs	0	cons11ATmasked	6528	255	2219H6=1X1=2X2=2X3=2X16=1X8=2884H	*	0	0	AATTTATTGAAATAAAAGCGTATAAATCATATAGAGCCTATAAA	*	NM:i:8	AS:i:28	EV:Z:2.6e-06
m160105_211959_42215_c100890562550000001823190804021685_s1_p0/73087/ccs	16	cons11ATmasked	5960	255	5795H4=1X1=1X4=1X9=2X4=1X1=2X5=2X6=1383H	*	0	0	TATTAATTTAACCAATTAACCAAAACACAGTAGAAGACAAAAAT	*	NM:i:10	AS:i:24	EV:Z:0.00029
m160105_211959_42215_c100890562550000001823190804021685_s1_p0/73104/ccs	16	cons11ATmasked	4121	255	794H5=1X1=1X2=1X3=1X1=1X1=1X3=1X1=1X5=1X3=1X7=1X3=2590H	*	0	0	TCAATCTATTTATTTAAAACATAAAGAATTTATAATATTTGATATA	*	NM:i:11	AS:i:24	EV:Z:0.00014
m160105_211959_42215_c100890562550000001823190804021685_s1_p0/73265/ccs	16	cons11ATmasked	6841	255	3784H45=1X9=4D3=1X5=1X10=2X2=1X10=1X2=1X4=1X6=1X5=1X13=1X5=1X2=2X2=1X2=1X5=1X6=977H	*	0	0	CAGATATTGAATAATAAAATAAACGAAAAGAATAAGAAGCAGTTATACCAGTAGAAAAAATATATAAAAAATTAAACAAATAATTCATCTCAAACAAACTATCTCTAAAATCAAATCCTTTGAATGAAATCTAGGTAAGAAAGGTATACCACAT	*	NM:i:22	AS:i:107	EV:Z:5.8e-44
m160105_211959_42215_c100890562550000001823190804021685_s1_p0/73460/ccs	16	cons11ATmasked	2411	255	2213H2=1X65=272H	*	0	0	TGAAACAAAATTTAAATTTAACCCACCATTATTATGAGCACTTGGATTTATTTTTCTATTTACAATTG	*	NM:i:1	AS:i:66	EV:Z:9.9e-25
m160105_211959_42215_c100890562550000001823190804021685_s1_p0/77332/ccs	0	cons11ATmasked	3627	255	1478H19=1X56=1X177=1X40=1D25=1D11=1D24=1D27=1D46=1X66=1D6=1X19=1D6=1X39=1X77=1X39=1X7=1D56=1X41=1X50=1D11=1D3=1X8=1X32=1X16=1X32=	*	0	0	AAATTTGTGGAGCAAATCACAGATTTATACCTATTGTAATTGAAAGAACTTCAACAAATATATTCATTAAATGACTATCTAAAATAATTTAAGGAGTTAGTTAAAAATAACATTAGAGTGTCAATCTAAAATAACTAATAATTTAGTACACCTTGATCATCAGATGACTGAAAGTAAGTGATGGTCTCTTAAACCAAAAAATAGTAAATTAACAAATACTTCTGATGAGGAAAAATCTAAATCCCTCAAATATCGCCTTTAATATGATTTTCACTATTTATTCTATTTTCTACTGTTTTATCTTATTTAATCAAATAAACTTTTCTTATTTAAACCAAAATATTAAACAATATAGAAAAGGAAAAATTGAAAGTAAAAACTTAACTGAAAATGATAACAAATTTATTTTCAACATTTGACCCATCAACTAACTTATTTAATTTATCATTAAATTGAACTAGAACATTTATAGGTTTATTATTAATTCCATCAATATTTGATCAACATCATCACGAATTAATTTATTTTAAATAAGTTAAATATAACTCTTCATAATGAATTCAAAACCCTATTAGGACCAAAATCATTTAATGGAATAACACTTATTTTTATTTCAATATTCATTATAATAATATTTAATAATTTCATAGGACTATTCCCTTATATTTTTACAAGAACTAGACACGTAACTTTACATTTTCAATTGCACTACCAATATGACTTAGATTTATATTATTTGGTTGAATTAACCATACTAATCATATATTTACACACTTAGTTCCTCAAGGAACACCTGCAGTACTTATATCATTCATAGTATTAATTGAAACAATCAGAAATGTATTCGACCTGGACTTTAGCAGTAAGATTAGCAGCAAATATAATTGCAGGACATTTATTATTAACTTTGTTAGGGAATACAGGACCATCAATAACAATAAATATAAT	*	NM:i:25	AS:i:838	EV:Z:0
m160105_211959_42215_c100890562550000001823190804021685_s1_p0/77332/ccs	16	cons11ATmasked	4371	255	116H3=1X2=1X7=2X2=2X3=1X5=2X3=7X6=2X6=7X3=2X5=1X3=2X2=3X6=1X2=1X3=2214H	*	0	0	TTGTTTCAATTAATACTATGAATGATATAAGTACTGCAGGTGTTCCTTGAGGAACTAAGTGTGTAAATATATGATTAGTATGGTTAATTCAACCAA	*	NM:i:35	AS:i:26	EV:Z:1.1e-05
m160105_211959_42215_c100890562550000001823190804021685_s1_p0/77744/ccs	0	cons11ATmasked	7247	255	3086H3=1X4=2X1=1X4=2X7=1X2=1X1=1X2=1X1=1X1=1X2=3X6=1X2=2X5=1X2=1659H	*	0	0	ATCGAATTATATATTTTTCCCTAAAACATCAATTAGTGTTACGATACAAGCATGTAATAGTA	*	NM:i:19	AS:i:24	EV:Z:0.00019
m160105_211959_42215_c100890562550000001823190804021685_s1_p0/78610/ccs	16	cons11ATmasked	885	255	1990H5=2X7=2X1=2X6=1X6=1X2=1X3=1X2=1X3=1X3=1X4=442H	*	0	0	TAAATATAATTTATGGAAAGACAAAAATAAAAACATAAATTACATTATTTTTATT	*	NM:i:13	AS:i:29	EV:Z:4.1e-07
m160105_211959_42215_c100890562550000001823190804021685_s1_p0/78703/ccs	16	cons11ATmasked	11039	255	1666H8=1X2=1X3=2X3=1D7=1X11=1X2=1X2=3X1=3X2=3X1=4I15=1X1=1X3=1I12=1X5=2I5=1X2=1X1=5X3=3X9=1X1D12=1D2=1X5=1X1=1X2=2D5=3X3=1X1=1X6=1X10=1X3=1X1=1X19=1D1X19=1I1X1=1X14=2X1=2X7=2I12=2I1=2X1=1X11=1X9=1X14=1X2=3I4=1X2=1X8=2X2=1X2=2X3=1887H	*	0	0	TAGGAATTGATGGAATAATTAAAAAATTCCTTTTCATCCTTAATTGTTACAGAATCTTAAGATCAATTACATTTATCCTAATATACATCTTTATTAATTATAGTTTATGTCTTAACGTACCTCATTTATTAGGACTCCTGATAATTTGTACCAGCTACCCTTAGTGTACCCCAATCATATCCAACCTGAATAATATTGTCTATTTGCATATGCAATTCACGATCAATCCCAAATAAACCTTGGTGGAGTTATTGCGATTATTTTATCGAAATTAGAATCTTGGATAATTTCTTCCATTCCATAATAAAAAACCATTTCGAGGAAATCAATAATTCTACCCAATTAACAAATTATAATT	*	NM:i:83	AS:i:114	EV:Z:2.1e-47
m160105_211959_42215_c100890562550000001823190804021685_s1_p0/78840/ccs	0	cons11ATmasked	7488	255	9003H4=1X2=1X6=1X3=1X3=4X4=2X4=1X2=1X1=1X1=1X1=2X6=1X2=1X5=1221H	*	0	0	ATTATTAATGTAATCAACATTAACGAAAGAAGAAAATAAGTTATAAAATAATATTATATATA	*	NM:i:18	AS:i:26	EV:Z:4.6e-05
m160105_211959_42215_c100890562550000001823190804021685_s1_p0/79374/ccs	16	cons11ATmasked	7479	255	515H9=3X7=1X7=2X1=1X1=3X2=2X6=1X2=1X1=2X4=1915H	*	0	0	GCCAAAATGGAAAATATTGAAATAAACGATGTCGGAATTGAAAAACAACTGCAATC	*	NM:i:16	AS:i:24	EV:Z:9.8e-05
m160105_211959_42215_c100890562550000001823190804021685_s1_p0/79539/ccs	0	cons11ATmasked	7522	255	2602H2=1X4=1X3=1X4=1X2=1X2=2X8=2X1=2X2=2X3=2X4=1X1=2X2=1X4=2X1=1X3=1X2=1X2=1X2=238H	*	0	0	AAAAAATTAAAACATATTAGTATTTATAATTTATATAACATAAAAGAAATTTCTAATCAATGTAGATTTAAGTTTCA	*	NM:i:25	AS:i:27	EV:Z:4.3e-06
m160105_211959_42215_c100890562550000001823190804021685_s1_p0/79856/ccs	0	cons11ATmasked	15884	255	2369H4=2X1=1X1=2X2=1X5=1X14=1X5=1X2=1X3=3189H	*	0	0	ATTTCTTCAATTTGTATCCCTTTTTGATCAAAAAAGGATAAAATATT	*	NM:i:10	AS:i:27	EV:Z:8.4e-06
m160105_211959_42215_c100890562550000001823190804021685_s1_p0/79856/ccs	16	cons11ATmasked	12712	255	454=1I189=1I109=1I59=1X393=1D23=2I175=1I155=1I142=1I52=1X290=1I34=1I89=1I28=1D107=1I41=1I60=1X117=1I96=1D16=1I44=1I58=1D111=1D26=1I47=2D206=1X81=1D83=2299H	*	0	0	GTACTAATGTAAAAGAAATTACTTAAGATAGAAACCGACCTGGCTCACACCGGTCTGAACTCAGATCATGTAAGAATTTAAAGGTCGAACAGACCTAATTATCGGGCTCCTGCACCCAAAACTATTCTTAATCCAACATCGAGGTCGCAATCTATTTTGTCGATATGAGCTCTTAAAAATAATTACGCTGTTATCCCTAAGGTAACTAAATCTTATGATCATAAATTATGGATCATATAAACATAAATTAATGATTTTATTATGAAGAGTTTATTTATTCTTCATGTCACCCCAACAAAACATTATCTTTAAATATAAAAAAATCAACCAAAAATTATATTAAAATAAAATGTTAAGCTCTATAGGGTCTTCTCGTCTTAAAGAAAAATTTAAGCCTTTTAACTTAAAAGTTAAATTCTATAATTTAATAAGAGACAGATGATTTCTCGTCAAAACCATTCATACCAGCCCCTAATTAAGAGACTAATGATTATGCTACCTTTGCACGGTCAAAATACCGCGGCTCTTTAAAACTTTATCAGTGAGCAGGTTAGACCTCAAAATATAATCAAGAGGACATGTTTTTGATAAACAGGCGGAAATCAATTTTGCCAAATTCCTTATAATAAATTAACAATATAAAAATATTATAAACAAATTAATATACTAATTTTATCATTATTACAATAATTGTTAAATTAAATTAATAATCTTAATATAAAACCTAAATTAATTATAAAATCAAAATAAAAAAATAATGAACTAAAACGTAATCTAAAAGATAGCTGATTTAAAGCTTACTATTCAATTTTAATAAACAAAATTATAGAAGAGATTTAGAGCTTATCCCCTAAATAATAAATAAATTAATATTTTCACTTACAAAAGTAAATAAAAACTACTAACTTCAAAAAATTAAACTTTTTCTTAAGAAACTAGATACCTTAGGAAACGATTAACATTTCATTTCTACAATTAACTAAAAAATAATTATAATACATTAAATATAAATTAATTGTAAATCAACCTAAATCGAGATTAGCAAATAGGTACTAAAAATTTAATAAACCCTGATACAAAAGGTACAATAAATTAAATTTACTTTTTAATAATTAAATGATTATTTTATAATCCAATTACATTACTAATTAACTATAATAAAAAAAATCGATTCTATAAAATATACTAAGACAAAACAAAATAAAATTCTTTTATTAAAAAATAAAATAACAAAaaaaaaaATTATAATATAATAAATAATCAAGATATCCTGAATTGCACAGAACAATTTTCAGCGTAAATGAAATACTTTTCTAATAAGTTTTATCTTGAAACTCTTTctagatacactttcCAGTACATCTACTATGTTACGACTTATCTCATCTAAATTAAATTATTACCTTATAAAATAATCAGTAAATATTTATAACGAGAGTGACGGGCGATATGTACACACCTCAGAGCCAATATCAATTAAATTAAATATGTTAAATTACTATCAAATCCACCTTCATTATTAATATTTCAATAATAATTTCGTTATAGAAAAAATCTATTGTAACCCCATCTCCTCTTAATTATAAGCTGCACCTTGACCTGAAATAATTTATAATTATAAATTTAGAAAATTTAAACTCTAAAAAGATTTTCTGATAACGGAGATATACAAACAAATAAATTAAGTAAAGTTAATCGTGTGTTATCAAATCATGGGATAGGTTCCTCTGAATGGAATAAGATACCGCCAAATTCTTTGGTTTTAAAGATTATAACTAATACTACCCTGGTGAATATAATTAACACTTAAAATAATAGGGTATCTAATCCTAGTTTATTATTTAAGTTTCACAGATTCATAATTAGAAATATAAAAAAAAATTAAATTTCACCTAAAAAATTTTAAATTTATTTCAAAATATAATTAACTGTATTAACCAATAATATTTACTTGTATTAATCGTATAACCGCGGctgctGGCACGAATTATGCCAATACTTAATCAATTGCTAAATCCAAAATCACTTGATTAATTAAATTAAATTACTGCAAAAAAGAACATTTAGTCTAACAAAACTTACATATAAATTCAAAGAAAAAGTAAATATTTAAGCAAGAATAAAACTTTTAGTAATAAATATAAAACATTACAAAATAAATTAAAGGACATAATCATTTATAAATTAATTTATTAAGAAAAAGAATAAAAAAAACCACAAAAATATGAATAAAAGTTAGAAGTCCCccTCTCGGTGGTCAAcaacaacTTCTCTATTATATATAATTCTCATAAGCTACGGAACTAAAAAATAAAAAAAATATGTAATTCTATTCTTCTATTATTTAATCTTTCTTTtttttTTATATTTATAAAGAAAGATTAAATAATATAAATTATTTAACTTAGATAATTAGATATATTAATACAATACATAATAATATAAAATTAAATCTATTATATTATTAATTATTTATTATTATAATAATTAATTTAATTATAATGTAATATAAACAATTATATTATATAATTAATTATAACATATTATTTTATtataataataataTTAATTAAATAATTATATTGTTTATATACTATTTAAATAATATAAAATATTTAAGTAATTTAAATAATATTTTATTATATACATAATTTCTTTTGCCTTAAAAAATAGGTCCCTATAATTTTTGATAAAATATATAAATTAGAATAATCAATTAATATTAAATAAATAAAACTTATAATGATATATTAATTAAATGTAATATATTAATATAAATTATTTAATTTAAATAATTAAAATATTTTAATATAATACATAATAATATAAAATTAAATCTATTATATTATTAATTATTTATTTTATAATAATTAATTTAATTATAATGTTAATATAAACAATTATATTATATAATTAATATAACATATTATTTTATTAATAATAATATTAATTAAATAATTATATTGTTTATATACTATTTAAATAATATAAAATATTTAAGTAATTTAAATAAATATTTTATTATATAATAATTTCTTTTGCCTTAAAAAATAGGTCCCTATAATTTTTGATAAATATATAAATTAGAATAATCAATTAATATTAAATAAATAAAACTTATAATGATATATTTAATTAAATGTAATATATTAAAATAAATTATTTATATTAAATAAGTAAAAATTTAATAATATTTTATCCTTTTTTGATCAAAAAGGGATACAAATTGAAGAAATCTAATTAAAATCCCACAATATCAATTTCGAAAAAAAAACTTTAAATTTATATATAAAATACAAAAAATGC	*	NM:i:29	AS:i:3095	EV:Z:0
m160105_211959_42215_c100890562550000001823190804021685_s1_p0/79856/ccs	16	cons11ATmasked	1	255	3307H139=1I38=1D49=1D67=1D230=1D416=2X31=1I84=1D162=1D135=1I235=1I547=1I158=	*	0	0	AAaaAAAAATGAAGTGCCTGATTAAAGGATTACCTTGATAGGGTAAATTAAGTAAATAATTACCTTCATTAAACATTATTACATAAGATAGAATTAAACTATCCCTTTTAGTATCAAAAACTAATGTGCATCATACACCCTTGATGTAAAAAAAGGTAAGCTAATTaagctaaTGGGTCATACCCCATTTATAGAGGTATCAACCCTCTCCTTTTTAATGGTCAACACTCTACAAAACTTCTCTTCCTATCAATATTATTGATAGGAACGATCCTGTCCATCTCATCAAACTCTGATTCGGAGTTTGAATAGGACTAGAGATCAACTTACTCTCATTTATTCCCATATTAACAAGAAATAAAAATGTAATGATAAATGAATCATCAGTTAAATATTTTATTGTCCAGGCAATAGCATCGACAATATTATTATTCTCTATTTTATTAATCCAAATAAAATATAGAATAAGATGGGAAACAGAATTAATCCCTTCAATGATAGTTAGATCAAGACTATTATTAAAATAGGAGCTGTTCCTTTTCATTTATGACTTCCTGAAGTTATAGGAACCTCATCATGAATTAATTGTTTAACATTAATAACATGACAAAAAATTGCTCCAATAATAGTAATATCCTACTGCATCCAAATAAGAATATTTATATTTACAATTTCTATCTTAAGAATTATTATTGGAGCATTAGGAGGATTAAATCAAACATCATTACGACAACTTTTAGCATATTCATCAATTAGTCATTTAGGATGAATAATTAGATCCTTAATAGTGAGAGAAAATGTATGAGAACTATATTTTGTTATTTATTCACTACTAAGACTAATTATAATTTTACTGTTTAAACAAATAAATTTATTTTCCTTAAATCAAATTTATTCATCGACAAACATAAAATCAGAAACTAAATTTTTTATATTTACGCTCCTCCTTTCATTAGGAGGATTACCACCTTTTTCTTGGATTCTTACCAAAATGAATTGTTATTAATTCCCTTGTAGAAAATAACATATTAATCATGGTAACAATTATAGTTATATTTCTACAATTACACTATATTTTTACTTACGAATTAGATTCTCAGCTTTTATTCTATCTTACTCAGAAAATTCGTGATCAATATTTCTTTTTTCAAATAAATCAAGATTTATTTTATCAATAACAGTAGTAATTTCAACTCTAGGTCTAATATTAACATCAATATAATTTCCTTATTTTAAGGACTTAAGTTAAATAAACTAATAACCTTCAAAGTTATAATTAAAGGATAATCTTTTAGGCCTTAGTAAGATTATTTACACCTCTAGAATTGCAGTCTAAAATCATAATTGAATATAAAAGCCTATAATATGATAAGAGAGAAAATTCTCATAAATAGATTTACAGTCTATCACCTACTAATTCAGCCATCTTACCGAATAAATGATTATTTTCAACAAACCATAGGGATATTGGAACGTTGTATTTTATTTTTGGTGCATGGGCTGGAATAGTAGGAACATCAATAAGAATAATTATTCGAACAGAATTAGGACAACCAGGATCATTAATTAGAGATGATCAAATCTATAATGTAAATTATTACAGCCCACGCATTTGTAATAATTTTCTTTATAGTTATACCTATCATAATTGGAGGATTTGGTAATTGACTAGTCCCATTAATAATTGGAGCTCCAGATATAGCATTCCCACGAATAAATAATATAAGTTTTTGACTTTTACCACCTTCATTGACCCTGCTAATTTCGTCCTCTATAGTTGATAACGGAGCTGGGACTGGATGAACAGTTTACCCTCCACTTGCTGGACCAATTGCTCACGGAGGAACATCAGTTGATTTAGCAATTTTCTCATTACATCTTGCTGGTGTATCATCAATTCTAGGGGCAGTCAATTTTATTACAACAACAATTAATATACGTTCAGGAAGTATATCTCTTGATCAAACACCACTATTTGTTTGATCAGTTGCTATTACAGCCCTACTTTTATTATTATCACTTCCAGTTTTAGCAGGAGCTATTACCATATTATTAACTGATCGAAATTTAAATACATCATTTTTTGACCCTGCAGGAGGGGGTGATCCAATTCTTTATCAACACTTATTTTGATTTTTTTGGGCATCCAGAAGTTTATATTTTAATTCTTCCTGGATTTGGAATTATTTCTCATATTGTTTGCCAAGAAAGAGGAAAAATTGAATCATTTGGAACATTAGGGATAATCTACGCAATATTATCAATTGGAATTATAGGATTTATTGTATGAGCACATCA	*	NM:i:13	AS:i:2201	EV:Z:0
m160105_211959_42215_c100890562550000001823190804021685_s1_p0/79856/ccs	16	cons11ATmasked	15064	255	2746H6=1X2=1X2=5X2=2X1=1X17=1X3=1X9=1I3=1X6=1X49=1D27=1I46=2D218=1X12=2X8=1X5=2423H	*	0	0	TATATTAATTAAATGTAATATATTAATATAAATTATTTAATTTAAATAATTAAAATATTTTAATATAATACATAATAATATAAAATTAAATCTATTATATTATTAATTATTTATTTTATAATAATTAATTTAATTATAATGTTAATATAAACAATTATATTATATAATTAATATAACATATTATTTTATTAATAATAATATTAATTAAATAATTATATTGTTTATATACTATTTAAATAATATAAAATATTTAAGTAATTTAAATAAATATTTTATTATATAATAATTTCTTTTGCCTTAAAAAATAGGTCCCTATAATTTTTGATAAATATATAAATTAGAATAATCAATTAATATTAAATAAATAAAACTTATAATGATATATTTAATTAAATGTAATATATTAAAATAAATTATTTATATTAAATAAGTAAAA	*	NM:i:23	AS:i:365	EV:Z:9.1e-167
m160105_211959_42215_c100890562550000001823190804021685_s1_p0/79856/ccs	16	cons11ATmasked	15469	255	2386H17=1X3=1X7=1X1=1D3=1X6=1X105=1I98=1D14=1I44=1I58=1D10=1X11=1X12=2X8=1X5=2804H	*	0	0	TAATATAAATTATTTAACTTAGATAATTAGATATATTAATACAATACATAATAATATAAAATTAAATCTATTATATTATTAATTATTTATTATTATAATAATTAATTTAATTATAATGTAATATAAACAATTATATTATATAATTAATTATAACATATTATTTTATtataataataataTTAATTAAATAATTATATTGTTTATATACTATTTAAATAATATAAAATATTTAAGTAATTTAAATAATATTTTATTATATACATAATTTCTTTTGCCTTAAAAAATAGGTCCCTATAATTTTTGATAAAATATATAAATTAGAATAATCAATTAATATTAAATAAATAAAACTTATAATGATATATTAATTAAATGTAATATATTAATATAAATTATTTAATTTAAATAATTAAAA	*	NM:i:16	AS:i:344	EV:Z:9.1e-157
m160105_211959_42215_c100890562550000001823190804021685_s1_p0/80206/ccs	0	cons11ATmasked	14796	255	39=1X2=1X6=1X3=1X58=1X5=1X2=1X7=2X10=1X10=1X5=1X2=1X1=2X31=1X19=3X8=1X11=1X27=2D43=1X18=1X41=1X79=1D19=1X41=3X2=1X1=4X83=1X80=1X7=1X57=1X11=1X78=1X61=1I83=1X54=1X11=1X22=1X10=1X13=1D17=1X13=1X16=1X53=1312H	*	0	0	AAGAAAAAGTAAATATTTAAGCAAGAATAAAACTTTTAGCAAAAAATATCAAATATTACAAAATAAATTAAAGGACATAATCATTATAAATTAATTTATTAAGAAAAAGAATAAAAAAGAAACACAAAATAATGAATAAAAATTAGAAGTCCTCCTCTTGGGGACCAAcaacaacTTCTCTATTATATATAATTCTTATAAGCTACGGAACTAAAATTAAAAAAAATGTGTAATTCTATGCTTCTATTATTTAATCTTTCTTTTTTTATATTTATAAAGAAAGATTAAATAATATAAATTATTTAACTTACATAATTAAATATATTAATTCAATACATAATAATATAAAATTAAATCTATTATATTATTAACTATTTATTATTATAATAATTAATTTAATTATAATGTAATATAAACAATTATATTATATAATTAATATAACATATTATTTATTATAataataatATTAAATAAATAATTATATTGTTTATATACTATTTAAATAATATAAATATTTAAGTACATTTAAATAAATATTTTATTATATAATAATTTCTTTTGCCTTAAAAAATAGGTCCCTATAATTTTTGATAAATATATAAATTAAAATAATCAATTAATATTAAATAAATAAAACTTATAATGATATATTTAATTAAATGTAATATATTAATATAAATTATTTAACTTAAATATTTAAAATATTTTAATATAATACATAATAATATAAAATTAAATCTATTATATTATTAACTATTTATTATTGTAATAATTAATTTAATTATAATGTAATATAAACAATTATATTATATAATTAATATAACATATTATTTTATTATAATAAAAATATTAATTAAATAATTATATTGTTTATATACTATTTAAATAATATAAAATATTTAAGTACATTTAAATAAATATTTTATTATATAATAATTTCTTTTGCCTTAAAAAATAGGTCCCTATAATTTTTGATAAATATATAAATTAAAATAATCAATTAATATTAAATAAATAAAACTTATAATGATATATTTAATTAAATGTAATATATTAATATAAATTATTTATATTAAATAAATAAAAATTTAGTAATATTTTATCCTTTTTGATCAAAAAGGGCTACAAAATTGAAGCAATCTAATTAAAATCCTACAATATCAATTTCGAAAAAAAAACTTTAAATTTATATATAAAATACAAAaaa	*	NM:i:52	AS:i:1079	EV:Z:0
m160105_211959_42215_c100890562550000001823190804021685_s1_p0/80206/ccs	0	cons11ATmasked	3	255	1211H30=1X9=1X30=1X20=1X126=1X7=2X23=1X4=1X203=1X70=1X1=1X12=1X5=1X16=2X102=1X55=1X25=1X24=1X8=1X27=1X10=1X3=1X10=1X9=1X22=1X23=1X5=1X2=1X26=1X1=2X2=1X11=1X8=1X56=1X14=2X22=1X48=1X18=1X4=175H	*	0	0	aaaaaaatgAAGTGCCTGATTAAAGGATTATCTTGATAGGATAAATTAAGTAAATAATTACCTTCATTAAATATTATTACATAAGATAGAATCAAACTATCCCTTTTAGTATCAAAAACTAATGTGCATCATACACCTTGATGTAAAAAAAGGTAAGCTAATTaagctaaTGGGTTCATACCCCATTTATAGAGGTATCAACCCTCTCCTTTTTAATGGCCAACAACGATACAAAACTTCTCTTCCTATCAACATTAATGATAGGAACGATCCTGTCCATCTCATCAAACTCTTGATTCGGAGTTTGAATAGGACTAGAGATCAACTTACTCTCATTTATTCCCATATTAACAAGAAATAAAAATGTAATGATAAATGAATCATCAGTTAAATATTTTATTGTCCAGGCAATAGCATCGACAATATTATTATTCTCTATTTTATTAATCCAAATAAAATATGGAATAAGATGGGAAACAGAATTAATCCCTTCAATGATAGTTAGATCAAGACTATTATTAAAAATAGGAGCAGCTCCTTTTCATTTTTGACTACCTGAAGTTATAGGAAATTCATCATGAATTAATTGTTTAACATTAATAACATGACAAAAAATTGCTCCAATAATAGTAATATCCTACTGCATCCAAATAAGAATATTTATATTTACAATTACTATCTTAAGAATTATTATTGGAGCATTAGGAGGATTAAATCAAACATCATTACGGCAACTTTTAGCATATTCATCAATTAATCATTTAGGATGAATAATTAGATCTTTAATAGTAAGAGAAAATGTATGAGAACTATATTTTATTATTTATTCGCTATTAAGACTAATCATAATTTTATTGTTTAAACAAATAAATTTATTCTCCTTAAATCAAATTTATTCATCAACAAATATTAAATCAGAAACTAAATTTTTTATATTCATATCTCTCCTTTCATTCGGAGGATTGCCACCTTTTCTTGGATTCTTACCAAAATGAATTGTTATTAATTCCCTTGTAGAAAACAACATATTAATCATAATAACAATTATAGTTATATTTTCAACAATTACACTATATTTTTACTTACGAATTAGATTCTCAGCTTTTATTTTATCTTACTCAGAAAATTTGTGA	*	NM:i:42	AS:i:1049	EV:Z:0
m160105_211959_42215_c100890562550000001823190804021685_s1_p0/80206/ccs	0	cons11ATmasked	15087	255	670H21=1X3=1X5=1I3=1X6=1X40=1X11=1X78=1X61=1I83=1X79=2X8=1X5=1433H	*	0	0	TAATATAAATTATTTAACTTAAATATTTAAAATATTTTAATATAATACATAATAATATAAAATTAAATCTATTATATTATTAACTATTTATTATTGTAATAATTAATTTAATTATAATGTAATATAAACAATTATATTATATAATTAATATAACATATTATTTTATTATAATAAAAATATTAATTAAATAATTATATTGTTTATATACTATTTAAATAATATAAAATATTTAAGTACATTTAAATAAATATTTTATTATATAATAATTTCTTTTGCCTTAAAAAATAGGTCCCTATAATTTTTGATAAATATATAAATTAAAATAATCAATTAATATTAAATAAATAAAACTTATAATGATATATTTAATTAAATGTAATATATTAATATAAATTATTTATATTAAATAAATAAAA	*	NM:i:13	AS:i:376	EV:Z:1.9e-172
m160105_211959_42215_c100890562550000001823190804021685_s1_p0/80206/ccs	0	cons11ATmasked	15469	255	289H17=1X3=1X9=1D3=1X5=2X40=1X79=1D19=1X41=3X2=1X1=4X83=1X54=1X11=1X12=2X7=2X5=1817H	*	0	0	TAATATAAATTATTTAACTTACATAATTAAATATATTAATTCAATACATAATAATATAAAATTAAATCTATTATATTATTAACTATTTATTATTATAATAATTAATTTAATTATAATGTAATATAAACAATTATATTATATAATTAATATAACATATTATTTATTATAataataatATTAAATAAATAATTATATTGTTTATATACTATTTAAATAATATAAATATTTAAGTACATTTAAATAAATATTTTATTATATAATAATTTCTTTTGCCTTAAAAAATAGGTCCCTATAATTTTTGATAAATATATAAATTAAAATAATCAATTAATATTAAATAAATAAAACTTATAATGATATATTTAATTAAATGTAATATATTAATATAAATTATTTAACTTAAATATTTAAAA	*	NM:i:24	AS:i:353	EV:Z:1.7e-161
m160105_211959_42215_c100890562550000001823190804021685_s1_p0/80206/ccs	0	cons11ATmasked	1147	255	2337H3=1X1=1X9=1X24=1X16=1X7=1X97=1X18=	*	0	0	TTTGTGAAATAAATCTAGATTTATTTTATCAATAACAGTAATAATTTCAACTCTAGGCCTAATATCAACATCAATATTAATTTCCTTATTTTAAGGACTTAAGTTAAATAAACTAATAACCTTCAAAGTTATAATTAAAGGATAATCTTTTAGGCCTTAGTAAAATTATTTACACCTCTAGA	*	NM:i:7	AS:i:168	EV:Z:2.5e-73
m160105_211959_42215_c100890562550000001823190804021685_s1_p0/81863/ccs	16	cons11ATmasked	11863	255	2987H10=1X7=1X3=1X1=1X3=1X4=1X4=	*	0	0	ATTCTTATAATAATAATTTTTGAACATTGAGCTCAAAA	*	NM:i:6	AS:i:26	EV:Z:1.3e-05
m160105_211959_42215_c100890562550000001823190804021685_s1_p0/82419/ccs	0	cons11ATmasked	341	255	6031H3=1X4=2X3=1X3=2X1=2X2=2X1=1X4=1X1=1X4=1D3=1X8=1X4=1X2=1X6=1165H	*	0	0	ATTGCCATTCTAATAAGTGAATAATGTATAATAAAAAATAATAATCAGTTATATATATTTTTGTCC	*	NM:i:18	AS:i:24	EV:Z:0.00029
m160105_211959_42215_c100890562550000001823190804021685_s1_p0/82641/ccs	0	cons11ATmasked	6521	255	4752H4=1X1=1X1=2X3=1X2=3X8=1X4=1X1=1X5=2X1=2X4=1X2=1X2=1X3=1X2=722H	*	0	0	ATTATTGATGTTAATTTTTATAAAAGGAATAATTTATATACTCAGTATATATGTTTTATGAA	*	NM:i:19	AS:i:24	EV:Z:0.00022
m160105_211959_42215_c100890562550000001823190804021685_s1_p0/83094/ccs	16	cons11ATmasked	13892	255	10=1X5=2I8=1X5=1X25=1I10=1X23=1X7=1X7=1X4=1X12=1X3=1X13=1X13=1X6=2628H	*	0	0	TACTAAGACATAACAATAAATAAAATATCTTTCATTAAAAAATAAAATAACAAAAAAACAATTATAATAAAATAAATAATCAAGATATCCTGACTTGCACATAACAATTCTCAGTGTAAATGAAATATTTTACTAATAAGTTTTACCTTGAAACTCTTTTTAGATA	*	NM:i:15	AS:i:122	EV:Z:2.3e-51
m160105_211959_42215_c100890562550000001823190804021685_s1_p0/83094/ccs	16	cons11ATmasked	9379	255	4H4=3X3=1X1=3X2=1X2=2X2=2X2=1X6=1X2=6X1=1X17=2X5=2720H	*	0	0	AAGACATAACAATAAATAAAATATCTTTCATTAAAAAATAAAATAACAAAAAAACAATTATAATAAAATA	*	NM:i:23	AS:i:24	EV:Z:0.00011
m160105_211959_42215_c100890562550000001823190804021685_s1_p0/83234/ccs	0	cons11ATmasked	10232	255	3463H2=1X2=1X7=2X4=1X6=1X2=2X3=1X7=4430H	*	0	0	TTTATTTTAGTAAAGCAATAAATTATTAAACAATTACATTTT	*	NM:i:9	AS:i:24	EV:Z:0.00032
m160105_211959_42215_c100890562550000001823190804021685_s1_p0/86204/ccs	16	cons11ATmasked	7522	255	1390H2=1X4=1X3=1X4=1X2=1X2=2X8=2X1=2X2=2X3=2X4=1X1=2X2=1X4=2X1=1X3=2X1=1X2=1X2=1759H	*	0	0	AAAAAATTAAAACATATTAGTATTTATAATTTATATAACATAAAAGAAATTTCTAATCAATGTAGATTTTAGTTTCA	*	NM:i:26	AS:i:25	EV:Z:4.3e-05
m160105_211959_42215_c100890562550000001823190804021685_s1_p0/87108/ccs	16	cons11ATmasked	3152	255	2503H3=2X4=1X3=1X1=1X2=1X9=1X1=1X1=1X2=1X8=285H	*	0	0	TATTAATTATGATGTTTAATAATTATTTTTCCTACTAGAAAAAA	*	NM:i:10	AS:i:24	EV:Z:0.00011
m160105_211959_42215_c100890562550000001823190804021685_s1_p0/88759/ccs	16	cons11ATmasked	13142	255	3319H2=1X5=2X1=3X6=1X2=1X8=1X1=2X1=1X1=1X7=3X3=1X1=3X3=2X8=3347H	*	0	0	AGGGACAGCGGGAATCTCGTTAATCCATTCATGCGCGTCACTAATTAGATGACGAGGCATTTGGCTACCTT	*	NM:i:22	AS:i:27	EV:Z:1e-05
m160105_211959_42215_c100890562550000001823190804021685_s1_p0/88784/ccs	16	cons11ATmasked	13142	255	447H2=1X5=2X1=3X6=1X2=1X8=1X1=2X1=1X1=1X7=3X3=1X1=3X3=2X8=2945H	*	0	0	AGGGACAGCGGGAATCTCGTTAATCCATTCATGCGCGTCACTAATTAGATGACGAGGCATTTGGCTACCTT	*	NM:i:22	AS:i:27	EV:Z:5.1e-06
m160105_211959_42215_c100890562550000001823190804021685_s1_p0/88815/ccs	0	cons11ATmasked	10218	255	3982H3=2X2=2X8=2X2=1X1=1X3=2X3=2X3=1X1=1X3=1X1=1X1=2X2=4X1=1X4=1X2=2X1=1X2=1X14=1X1=1X1=1X3=6043H	*	0	0	AAAATCATGAACTGTTATAATCAATAACACAACCAATCAGCAAAATAGTACGAAGTTATTACAACCAGTAAATAATAATCCAACACTAAGTAT	*	NM:i:31	AS:i:31	EV:Z:1.9e-07
m160105_211959_42215_c100890562550000001823190804021685_s1_p0/89429/ccs	0	cons11ATmasked	7481	255	1325H3=1X3=1X1=1X3=2X2=2X5=1X4=1X1=1X2=5X1=1X1=2X1=1X1=1X4=1X9=2X1=1X7=7517H	*	0	0	CAAGATGTTCAATGCTGATATAAAGTTTACTACATACACAGAGTAGAAAAAACCATAATAATTGAAATAATTT	*	NM:i:24	AS:i:25	EV:Z:0.00012
m160105_211959_42215_c100890562550000001823190804021685_s1_p0/89547/ccs	16	cons11ATmasked	14224	255	27H11=1X2=1X3=1X4=1X2=1X1=1X1=2X3=1X2=2X7=6X1=1X4=1X4=1728H	*	0	0	TATTAATATTTTAAAAATTATTTAGTAAAAATAAATATTAATTGTAAAAACATTTCTCTCAATT	*	NM:i:19	AS:i:26	EV:Z:8e-06
m160105_211959_42215_c100890562550000001823190804021685_s1_p0/90023/ccs	0	cons11ATmasked	10232	255	708H2=1X2=1X7=2X4=1X6=1X2=2X3=1X7=1422H	*	0	0	TTTATTTTAGTAAAGCAATAAATTATTAAACAATTACATTTT	*	NM:i:9	AS:i:24	EV:Z:8.6e-05
m160105_211959_42215_c100890562550000001823190804021685_s1_p0/90727/ccs	0	cons11ATmasked	13597	255	2460H4=1X5=1X9=1X2=1X4=1X4=1X2=287H	*	0	0	TAAAGAAAAATTACTAACTTAAACAAATAAAACATT	*	NM:i:6	AS:i:24	EV:Z:0.00011
m160105_211959_42215_c100890562550000001823190804021685_s1_p0/90833/ccs	16	cons11ATmasked	8846	255	2853H4=1X4=1X1=1X3=1X1=2X1=2X3=3X1=1X1=1X3=1X7=1X3=1I3=1X6=2X2=2X1=1X2=1X2=2X3=1X2=2X2=1X1=1X2=3X6=510H	*	0	0	TAATAATAATTTAAAAATCATCATTAAAAATATAAGTAAAAAATCTATAAAATATAAATGCAATATATCAGTTATACTATAAAACCAATCTAAATAA	*	NM:i:33	AS:i:24	EV:Z:0.00014
m160105_211959_42215_c100890562550000001823190804021685_s1_p0/92145/ccs	16	cons11ATmasked	7521	255	2105H3=1X4=1X3=1X4=1X2=1X2=2X8=2X1=2X2=2X3=2X4=1X1=2X2=1X4=221H	*	0	0	AAAAAAATTAAAACATATTAGTATTTATAATTTATATAACATAAAAGAAATTTCTAATCAAT	*	NM:i:19	AS:i:24	EV:Z:9.4e-05
m160105_211959_42215_c100890562550000001823190804021685_s1_p0/92306/ccs	0	cons11ATmasked	4918	255	3177H6=1X2=1X8=3X2=1X1=2X2=2X6=1X6=1X9=1X4=1X3=2X5=1X2=2X1=1X2=1X1=1X8=1X3=1X2=1X5=1X3=1X2=1X7=1X5=1X8=1X24=3X2=4X2=1X2=1X9=1X1=1X7=2X2=1X1=1X4=1X1=1X2=1X2=1X2=1X2=2X7=1X1=1X3=1X2=1X2=2X1=2X3=2X4=2X8=2X5=3X5=1X8=1X1=1X1=1X2=1D3=1X4=1X1=1X3=1X1=1X6=1X4=3X1=1X2=1X3=1X8=1D1=1X8=1X7=2X2=2X3=2X3=1X2=1X3=1X3=1X2=1X10=4X7=8D5=1X3=1X4=2X1=1X1=2X1=1X2=2X3=1X1=2X4=1X5=2X4=1X2=1X2=1X2=1X1=2X2=1X5=1X2=3X9=1X1=3X4=1X3=3X1=1X5=1X1=1X2=2X9=1X5=2X1=1X4=1X1=2X9=1X3=1X7=1D5=1X2=1X2=2X6=1X4=1X2=1X11=1X2=1X3=2X5=1X1=1X1=2D2=2X1=1X2=2X1=2X1=4X1=2X2=3X2=1X7=1X2=1X3=1X1=1X8=1X2=2X2=1X1=2X2=1X3=1X3=1X2=1X4=2D1X2=1X7=1X5=1X2=1X1=1X1=1X9=	*	0	0	TACATAGAGGATTTGTATCAGTTGGGTTAGAATGAGGAATAATTCTATTTATTGCATCACAAGGTTTATTTTTCGTATCTTCCTTCTGAGATTTCTTCAGAAGTAGACTAGCACCAACTATTGAGTTAGGAATGTTATGACCACCAATAGGAATTCAATATTTCTTTCCAATTCAAATTCCAATGCTTAATATTGCCAATCTTCTTGCGTCTGGAGTAGCTGTAACATTAGCTCATCACTGTCTTACGGAATATAATCATACTTAAGCATTTCAAGGACTATTTTTCAAATTATATGAGGACTATACATCACTATAATTCAAGCACATAAATTCTGAGAAGCACTTTTACTGTTGCTGACTCATGTTACAGATGAATATTATTTGTTACAACAGGATTCTGTGGATTACATTGGGACATTATTCTTATCGAAATACTTATTTAGACAATCAATAGATCAGTTCTCCCCAAGACACCACTTTGGAGCTGAAGCAGCTGTGGGATACTGATGCTACGTAGTTTTATCATGATTATTCTTATACGTATCAACCAGTTGATGAGGAAGACAATTGTTTTCTACTACAAGAAGTACAATTGAGTTACAATCAAAAAGGTTAATTATTAATCCATAAAACAATTCCAGACGTCTACAAGAGTTTTTTATTAGGTTTACTGTACCAATAATCATCGTATTACTTACAATAATCCTTTCAAGAACTAATTAAGGACCGGGAGAGAGGATCACCAT	*	NM:i:218	AS:i:284	EV:Z:2.3e-128
m160105_211959_42215_c100890562550000001823190804021685_s1_p0/93371/ccs	0	cons11ATmasked	7549	255	5214H4=2X6=1X9=1X6=2X4=1X2=1X1=1X2=1866H	*	0	0	AATTGTAACCACAAAAATTAAACATTCAAAAAATATAATTAAA	*	NM:i:9	AS:i:25	EV:Z:9.5e-05
m160105_211959_42215_c100890562550000001823190804021685_s1_p0/94058/ccs	0	cons11ATmasked	9408	255	1444H6=1X3=2X5=2X6=1X1=1X1=1X1=1X2=5I4=5X1=1X2=1X5=1X4=2X4=3X1=2X3=1X3=2X2=1X2=1X1=4X3=1X7=1X3=2X2=2X1=1X3=358H	*	0	0	ATTAAAAAAAATGGAATGTAAAAAATATTGAAAATAAACATAATATTTTAAATATAAAAATAATTTAAATTGAAAAAATAAAATATCACGAGACAAACAAATTATACAAAAAAATCTCGAT	*	NM:i:45	AS:i:24	EV:Z:7.6e-05
m160105_211959_42215_c100890562550000001823190804021685_s1_p0/94793/ccs	0	cons11ATmasked	9710	255	757H4=1X1=3X3=1X5=2X9=1X4=3X2=1X2=1X2=2X5=1X1=1X6=884H	*	0	0	ATTATCTCCGAAATAAAAGAAGAAAATATTAACACATGTATTTATTTTTTAACACAAACAC	*	NM:i:17	AS:i:27	EV:Z:2.5e-06
m160105_211959_42215_c100890562550000001823190804021685_s1_p0/95009/ccs	16	cons11ATmasked	13142	255	1859H2=1X5=2X1=3X6=1X2=1X8=1X1=2X1=1X1=1X7=3X3=1X1=3X3=2X8=1700H	*	0	0	AGGGACAGCGGGAATCTCGTTAATCCATTCATGCGCGTCACTAATTAGATGACGAGGCATTTGGCTACCTT	*	NM:i:22	AS:i:27	EV:Z:5.4e-06
m160105_211959_42215_c100890562550000001823190804021685_s1_p0/95331/ccs	0	cons11ATmasked	3113	255	3232H5=1X11=1X3=1X3=2X1=1X7=1H	*	0	0	ACAATTATAGTATTATTTTTATTTAAAGCAATTGTA	*	NM:i:6	AS:i:24	EV:Z:0.00013
m160105_211959_42215_c100890562550000001823190804021685_s1_p0/95633/ccs	16	cons11ATmasked	6861	255	2143H2=1X4=1X1=1X4=1X3=1X1=1X1=2X4=1X2=1X2=2X2=1X4=2X1=1X9=1X4=187H	*	0	0	AATCGAATACAATATGAAACGGAAAAACAAGAAGGCAACAAATTGAGAAAAAAAATGAAGA	*	NM:i:17	AS:i:27	EV:Z:3.5e-06
m160105_211959_42215_c100890562550000001823190804021685_s1_p0/95806/ccs	16	cons11ATmasked	10077	255	7550H3=2X4=1X3=1X6=1X11=1X3=225H	*	0	0	ATTCTTTTACATTCCAAGAAATGCATCAAATGCAAT	*	NM:i:6	AS:i:24	EV:Z:0.00031
m160105_211959_42215_c100890562550000001823190804021685_s1_p0/95864/ccs	16	cons11ATmasked	352	255	34H12=1X1=1X2=1X3=1X2=1X2=2X1=1X1=2X1=1X1=2X6=1X6=10077H	*	0	0	AACAAGAAATAATACTGCAATCATCAAAAATTTTTAAAATAAATAATTTATT	*	NM:i:14	AS:i:24	EV:Z:0.00041
m160105_211959_42215_c100890562550000001823190804021685_s1_p0/95881/ccs	16	cons11ATmasked	973	255	7H4=2X1=1X17=1D16=1D46=1I33=1I95=1D71=1D47=3X1=1X1=1X1=3I20=1I30=1D15=1D41=1I26=1D14=1X6=1D61=1D34=1D13=4X19=1D18=1D28=1X1=1X7=1D11=1D32=1D57=3X1=2I8=2X2=5I16=1D26=1X2D28=1I89=1D20=1I10=1I28=2X57=1I110=1D17=1D61=1D10=1D19=1I28=1X5=1D23=1I11=1X6=1X13=1D13=4D1=1X1=1X1=3X20=1X2=1X2=1X18=1I13=1X3=2I18=1I9=2I35=1X42=1I24=1X13=1I80=3X36=2D2X65=1D6=1X2=1D30=1D50=1I49=1I58=1D27=1I17=1D68=1D34=1X15=1X27=3X20=1D16=1X44=1I21=1X1=6X47=1I24=2I13=2I2=1X6=1I26=1I10=1I4=1X19=2X13=3I2X27=1I11=1I29=13H	*	0	0	TTTTTCTTGATTCTTACCAAAATGATTGTTATTAATTCCCTGTAGAAAATAACATATTAATCATGGTAACAATTATAGTTATATTTTTCTACAATTACACTATATTTTTACTTACGAATTAAGATTCTCAGCTTTTATTCTATCTTACTCAGAAAATTCGTGATCAATATTTCTTTTTTCAAATAAATCAAGATTTATTTTATCAATAACAGTAGTATTTCAACTCTAGGTCTAATATTAACATCAATATTAATTTCCTTATTTTAAGGACTTAAGTTAAATAAACTATAACCTTCAAAGTTATAATTAAAGGATAATCTTTTAGGCCTTAGTAAAGATTTATTTAACACCTCTAGAATTGCAGTCCTAAAATCATAATTGAATATAAAGCCTATAAATGATAAGAGAGAAATTCTCATAAATAGATTTACAGTCTATCACCTACTAATTCAGGCCATCTTACCGAATAAATGATTATTTCAACAAACCATAGGAATATTGAACGTTGTATTTTATTTTTGGTGCATGGGCTGGAATAGTAGGAACATCAATAAGAATAATTTTCGAACAGAATTAGGACAACCAGGATCATTAATAGAGATGATCAAAATCTTAATGTAATTATTACAGCCACGCATTTGTAATAATTTCTTTATAGTTATACCTATCATAATTGGAAGGTTTGGTATTGACTAGTCCATTAATAATTGGAGCTCCAGATATAGCATTCCACGAATAAATAATATAAGTTTTTGACTTTTACCACCTTCATTGACCCTGCTAATTTCCGTCCTTCTATAGTGAATGATACAACGGAGCTGGGACTGATGAACAGTTTACCCTCCACTTGCTGACAATTGCTCACGGAGGAACATCAGTTGAATTTAGCAATTTTCTCATTACATCTTGCTGGTGTATCATCAATTCTAGGGGCAGTCAATTTTATTACAACAACAATTAATATACGTTCAGAAGTATATCTCTTGATCAAAACACCACTATTCTGTTTGATCAGTTGCTATTACAGCCCTAACTTTATTATTATCACTTCCAGTTTTAGCAGGAGCTATTACCATATTATTAACTGATCGGAAATTTAAATACATCATTTTTTGACCCTGCAGGAGGGGGTGATCCAATTCTTTATCAACACTTATTTTGATTTTTTGGGCATCCAGAAGTTTATATTTTAATTCTTCCTGATTTGGAATTATTTCTCTATTGTTTGCCAAGAAAGAGGAAAAATTGAATCATTTGGAACATTAGGGATAATCTACGCATATTATCAATGGAATTATAGGATTTATTGGTATGAGCACATCATATATTTACAGTGGGAATAGAGTTGATACACGAGCATATTTTACTATCAGCAACAAGAATTATGGCAGTCCCAACTGAATTAAGGTATTTGCTGATACACACTTTATGGAACAAAATTAAATTTAAACCCACCATTATTATGAAGCACTTGGATTTAATTTGTTCTATTTACAATTGGTGGTATTAACAGGGAATTAGTATTAGCAAATTCTTCCCTTGATATCATTTAACATGATACTTACTATGTTGTAGCTCACTTTCACTACGTTTTTATCTATAGGAGCAGTATTTGCAATTATAGGAGGTATTATTTCAATGATATCCTTTATTCACCGGATTAACAATGAATAACATATGATTAAAACTTCAATTTACAATTATATTTATTGGAAGTAATTTAACTTTCTTCCCTCAACATTTCCTAGGATTGCAGAATACCTCGACGATATTCAGATTATCCTGATGCATATACATCATGAAATGTAATTTCAAGTATTGATCAAACATTCAATTGTAGGAACTATCATATTTATTTTATCATATGAGAAAGTATAATTTCAAATCGATCAATTATATTTAGCTCCAAGTATAAGAAGATCTACAGAATGATTACAAAATAATCCCCCAACAGAACATAAGATACTCAGAATTACCATTAATTTCTAGATTCTAATATGGCAGATTAGTGCAGTAGATTAAGCTCTAAATATAAAGGTTTGACCTTTTTATTAGAAAATGGCACATGATCAAATATATCATTACAAGATAGAGCTTCACCTTTAATAGAACAACTATCATTCTTTCATGACATACAATAATAGTATTATTATTAATTACTGTAAATGTAGGATATACATTTAGATATATATTAATTATTTCTTCAACAGAGAAAAATATACTTCATGGGCATTAATTGAAACTATTTAAACTACAATTCCAGCTATTACATTAATCTTCATCGCATTACCATCCCCTACGTCTACTTTATCTTCCTTGATGATCAGTAAACGTAATAATTACAATTAAAACAATTGGACGTCAATGGTATCTGAAGTTATGAATATTCAGACTTTATATAAATATTGAAGTTTGGATACATTATATAACACCAGAAAATGATTTAGAGAATTAATGGATTTTCTATTAATTGACGTAGACAACGAAACAATCTTACCATATTAAAATACTGAAATTCGAATTTTAACAAGTTGCATCAGACGTTACTTCACTCATGAGCAGTACCAGCCCTA	*	NM:i:145	AS:i:1866	EV:Z:0
m160105_211959_42215_c100890562550000001823190804021685_s1_p0/97496/ccs	0	cons11ATmasked	10237	255	509H3=1X2=1X3=1X4=1X2=1X2=1X4=1X4=1X1=1X1=2X1=1X3=2X5=1X3=1X2=2459H	*	0	0	ATTTGTTATTAAATTCATAATAAAGAGATAATAGTGCCCTTAACAAAATAATACAA	*	NM:i:16	AS:i:24	EV:Z:0.00012
m160105_211959_42215_c100890562550000001823190804021685_s1_p0/97918/ccs	0	cons11ATmasked	13843	255	1550H5=1X3=1X1=2X1=1X4=1X7=3X1=2X2=1X2=2X2=1X1=1X6=2X2=1X1=1X1=2X8=1X2=1D7X8=1X5=1X1=2X5=2X1=3X4=2X1=1X3=1243H	*	0	0	AATTATATTTCACACTAACAATAATAATGTATTTCCATAATAAATAATATATCAATATATCACAAAATATAAAAGAAAAATTaaaaattaaaaaattaaaaattaTGAATAAACTTATA	*	NM:i:43	AS:i:27	EV:Z:4.3e-06
m160105_211959_42215_c100890562550000001823190804021685_s1_p0/98070/ccs	0	cons11ATmasked	9237	255	4014H4=2X6=1X2=1X3=1X1=1X7=3X5=1X4=1X3=135H	*	0	0	ATAAAAATTAAAAAATAAAATAAAAATCTGTATAAAACTAAAAAAA	*	NM:i:11	AS:i:24	EV:Z:0.00017
m160105_211959_42215_c100890562550000001823190804021685_s1_p0/100135/ccs	16	cons11ATmasked	14095	255	2247H5=2X3=1X2=1X1=2X4=1X20=1363H	*	0	0	TAAATCTAATCATCATGTTATTAATAATCAGTAAATATTTAT	*	NM:i:7	AS:i:28	EV:Z:1.8e-06
m160105_211959_42215_c100890562550000001823190804021685_s1_p0/100403/ccs	0	cons11ATmasked	8898	255	7704H9=1X7=1X1=1X10=247H	*	0	0	ATAAAAACAAAAAATAACATATAATAAGAA	*	NM:i:3	AS:i:24	EV:Z:0.00032
m160105_211959_42215_c100890562550000001823190804021685_s1_p0/100644/ccs	0	cons11ATmasked	4980	255	4665H4=1X8=1X1=1X1=1X7=1X1=1X1=1X1=2X4=1X2=1X3=1X3=3280H	*	0	0	GTATCATTCTTTAGTACCTTCTTCTTATCATAGTTTATAATAAGTTTA	*	NM:i:12	AS:i:24	EV:Z:0.00032
m160105_211959_42215_c100890562550000001823190804021685_s1_p0/100847/ccs	16	cons11ATmasked	7810	255	4664H3=1X5=3X2=2X8=1X2=1X1=1X2=1X2=1X3=3X2=1X3=1X3=2X6=4027H	*	0	0	TTAAATAATATAATTAATAATAAAAAAATTAAAAAAAAACGAATTTAAAAAATTATAAAA	*	NM:i:18	AS:i:24	EV:Z:0.00035
m160105_211959_42215_c100890562550000001823190804021685_s1_p0/101845/ccs	16	cons11ATmasked	6719	255	587H8=2X2=2X3=1X5=1X2=1X1=2X2=1X2=2X2=1X1=2X3=1X3=1X4=2X3=2X2=1X3=1213H	*	0	0	AAAAATTATACAGTAAACTAAACAACAAAAAATAAAGGCTAATAATTATAGTAAATATATCACAGAAG	*	NM:i:22	AS:i:24	EV:Z:7.3e-05
m160105_211959_42215_c100890562550000001823190804021685_s1_p0/103813/ccs	16	cons11ATmasked	5816	255	4466H7=1X1=1X2=1X1=1X1=2X7=1X11=2X3=162H	*	0	0	AAATATTGTGATATCACTAATAGTAGCAATATTTTTTTGTAT	*	NM:i:9	AS:i:24	EV:Z:0.00019
m160105_211959_42215_c100890562550000001823190804021685_s1_p0/104243/ccs	0	cons11ATmasked	9429	255	38H12=3X2=1X1=1X4=1X1=1X4=2X10=4519H	*	0	0	AAAACAATTATATGCAAGTTCCTTGAAATAAGAATAAACTAAA	*	NM:i:9	AS:i:25	EV:Z:6.1e-05
m160105_211959_42215_c100890562550000001823190804021685_s1_p0/104599/ccs	16	cons11ATmasked	12743	255	1221H4=2X5=1X5=2X6=1X3=1X3=1X3=1X2=6X3=1X3=2X5=5774H	*	0	0	AAACTAACCTGTCTCACGACGGTCTAAACCCAGCTCACGTTCCCTATTAGAGGGTGAACA	*	NM:i:18	AS:i:24	EV:Z:0.00028
m160105_211959_42215_c100890562550000001823190804021685_s1_p0/104654/ccs	16	cons11ATmasked	10504	255	3089H6=1X7=1X2=4X2=2X2=4X1=1X2=2X1=1X5=1X8=2X5=1X1=1X5=1X2=1X6=1X1=2X2=1X4=4X2=1X4=2X2=1X2=1X1=2X5=4X2=1X2=1X4=1X1=1X1=1X2=1X2=2X1=1X2=1X2=3X1=2X7=2X3=1D2=1X3=1X1=1X2=1X5=5X1=1X3=1X5=1X1=4X2=1X3=1X1=1X5=1X5=1X4=1X1=1I1X2=2X1=1X1=1X1=1X1=5I2=2X1=1X5=1X1=1X1=1X4=1X2=1D3=2X1=1X1=1X2=1X5=1X2=1X2=2D2X2=1X6=1X1=1X5=1X8=4X5=1X2=1X2=1I6=1X2=1X2=1X2=1X5=1X5=1X2=1X2=1X1=3X1=1X2=1X1=3X1=2X4=3X3=2X1=1X5=1X2=1X3=1X4=1X5=2X5=1X1=1X5=1X2=1X4=7H	*	0	0	TGGAATTTTGGTTCTTTGGCTGGTATAGCGCTGATTTTACAAATAATAACAGGTATATTTCTTGCTATGCACTATACTCCGCATGTTGATTACGCGTTTAATAGCGTGGAGCATATAATGCGTGACGTAAGTTACGGATGGCTAATACGCTACACTCATGCTGTTGGGCGTCACTCTTCTTTATGGTGGTCTATGTTCATATCATGCGTGGATTATATTATGGATCTTATAAGAGACCGTGAGAAATGGTGTGGTTTATTGGTATATTTATATTTTTGCAATGATGGCAACTGCCTTATGGATATGTTCTTCCATGGGGACAAATGAGCTTTTGGGGCGCAAACAGTTATAACCAACTTATTTTCAGCCATACCTTTAGTTGGCAATAAAATAGTTATATGGTTGTGGGGTGGTTTTTCTGTTGATAACCCAACACTCAATCGTTTTTTTT	*	NM:i:158	AS:i:97	EV:Z:2.4e-39
m160105_211959_42215_c100890562550000001823190804021685_s1_p0/105634/ccs	16	cons11ATmasked	13142	255	3922H2=1X5=2X1=3X6=1X2=1X8=1X1=2X1=1X1=1X7=3X3=1X1=3X3=2X8=434H	*	0	0	AGGGACAGCGGGAATCTCGTTAATCCATTCATGCGCGTCACTAATTAGATGACGAGGCATTTGGCTACCTT	*	NM:i:22	AS:i:27	EV:Z:6.6e-06
m160105_211959_42215_c100890562550000001823190804021685_s1_p0/105890/ccs	16	cons11ATmasked	7520	255	3776H4=1X4=1X3=1X4=1X2=1X2=2X8=2X1=2X2=2X3=2X4=1X1=2X2=1X4=2X1=1X3=2X1=1X2=1X2=914H	*	0	0	AAAAAAAATTAAAACATATTAGTATTTATAATTTATATAACATAAAAGAAATTTCTAATCAATGTAGATTTTAGTTTCA	*	NM:i:26	AS:i:27	EV:Z:7.1e-06
m160105_211959_42215_c100890562550000001823190804021685_s1_p0/106525/ccs	0	cons11ATmasked	7479	255	67H9=3X7=1X7=2X1=1X1=3X2=2X9=1X1=2X4=2390H	*	0	0	GCCAAAATGGAAAATATTGAAATAAACGATGTCGGAATTGAAAAAGAACTGCAATC	*	NM:i:15	AS:i:26	EV:Z:1.1e-05
m160105_211959_42215_c100890562550000001823190804021685_s1_p0/106714/ccs	16	cons11ATmasked	6751	255	11H3=1X2=1X1=2X7=1X5=1X3=3X2=1X2=1X10=1880H	*	0	0	AAAATGAATAAAATAATTATAAACTTAAAACACAACAAATATAAAA	*	NM:i:11	AS:i:24	EV:Z:7.6e-05
m160105_211959_42215_c100890562550000001823190804021685_s1_p0/108032/ccs	0	cons11ATmasked	7479	255	3488H9=3X7=1X7=2X1=1X1=3X2=2X6=1X2=1X1=2X4=2515H	*	0	0	GCCAAAATGGAAAATATTGAAATAAACGATGTCGGAATTGAAAAACAACTGCAATC	*	NM:i:16	AS:i:24	EV:Z:0.00024
m160105_211959_42215_c100890562550000001823190804021685_s1_p0/108140/ccs	0	cons11ATmasked	9430	255	7012H3=1X2=1X1=1X1=1X5=1X2=1X8=1X8=1X1=1X1=1X1=2X1=1X1=3X5=1346H	*	0	0	AAATAAATGTCAATAATTAGCTTAACATTAAGATAAAATGATATTAATGCTAAAAT	*	NM:i:16	AS:i:24	EV:Z:0.00034
m160105_211959_42215_c100890562550000001823190804021685_s1_p0/108988/ccs	0	cons11ATmasked	3080	255	2404H3=1X2=1X1=1X3=3X5=1X3=4X2=3X4=1X3=2X3=2X2=1X1=1X2=1X1=2X2=1X4=1X1=3X2=2X1=2X1=2X11=1X1=1X3=1551H	*	0	0	TTAGTACAGCAAGGTTCATTATTTTTATATATGACAAAAATTCTATGTTTCTGAAATTGTGAAATTATCTTATTGATTTACAGATATATATTGACTAT	*	NM:i:37	AS:i:24	EV:Z:0.00016
m160105_211959_42215_c100890562550000001823190804021685_s1_p0/109534/ccs	0	cons11ATmasked	7479	255	627H9=3X7=1X8=1X1=1X1=3X2=2X6=1X2=1X1=2X4=3663H	*	0	0	GCCAAAATGGAAAATATTGAAATAAACTATGTCGGAATTGAAAAACAACTGCAATC	*	NM:i:15	AS:i:26	EV:Z:1.9e-05
m160105_211959_42215_c100890562550000001823190804021685_s1_p0/109850/ccs	0	cons11ATmasked	14164	255	221H3=1X2=1X1=1X1=2X2=1X1=3X4=1X1=2X1=1X2=2X1=1X3=1X2=2X4=1X3=1X2=3X1=1X2=1X10=1X1=1X4=1X2=1794H	*	0	0	ACCACACAACTTATGTTGTTTAATTGTACTACTTAAAAATAAAATCATATCGACGCGCTTTTTTAATATTTCTAAAATATTT	*	NM:i:29	AS:i:24	EV:Z:8.3e-05
m160105_211959_42215_c100890562550000001823190804021685_s1_p0/111638/ccs	16	cons11ATmasked	9548	255	1063H7=1X6=1X2=1X2=2X2=1X1=1X1=1X7=1X5=4774H	*	0	0	GAAAAAAATAAAAATATAACTCGATACACATAATCAAAATCA	*	NM:i:9	AS:i:24	EV:Z:0.00024
m160105_211959_42215_c100890562550000001823190804021685_s1_p0/112141/ccs	0	cons11ATmasked	7994	255	497H4=1X1=1X6=1X4=1X1=1X3=3X5=1X4=1X1=2X1=2X8=2338H	*	0	0	TAAAATACTTAATGAAAAAACAGAACTAAAACATAAATAGTACGTAGAAAAT	*	NM:i:14	AS:i:24	EV:Z:0.00011
m160105_211959_42215_c100890562550000001823190804021685_s1_p0/112344/ccs	16	cons11ATmasked	8942	255	3112H3=1X1=1X3=3X10=2X1=2X2=1X2=3X2=3X9=1X1=1X4=1X1=4X1=1X4=1X2=2X3=4X4=1X3=2X3=913H	*	0	0	CAATGAAAATGTTAAAGTATTATGAATATGATTGGCCAAGAATAAACAATAAAATATTAAGTAGCTAGGAAATAAACAGAAAAAGATTTTATA	*	NM:i:34	AS:i:25	EV:Z:5.5e-05
m160105_211959_42215_c100890562550000001823190804021685_s1_p0/112564/ccs	0	cons11ATmasked	9437	255	613H3=1X1=2X3=1X2=1X1=1X2=1X1=1X5=1X12=3X6=1800H	*	0	0	TATTATGAAAAACATGAAAACAAAGAAAAACTAAAAGAAAACAAAAAA	*	NM:i:12	AS:i:24	EV:Z:9.7e-05
m160105_211959_42215_c100890562550000001823190804021685_s1_p0/112667/ccs	16	cons11ATmasked	9960	255	2286H4=1X3=2X3=1X3=1X5=2X5=1X2=3X1=1X3=1X2=1X1=1X6=2X3=3221H	*	0	0	AATATTATACATTGTTTCTCAAAAATTCCTGATAATAATAAAAATTAGAACAAGAATA	*	NM:i:17	AS:i:24	EV:Z:0.00022
m160105_211959_42215_c100890562550000001823190804021685_s1_p0/114075/ccs	16	cons11ATmasked	10451	255	1666H2=1X1=1X5=1X2=1X2=1X3=1X1=2X4=1X5=4X5=1X1=1X4=1X1=1D2=1X3=2X2=1X3=1X2=2X1=1X7=1X12=1X1=1X1=1X4=1X12=1X1=2X2=1X1=1X2=616H	*	0	0	TTGTAAATAACTCATTAATTAACTTACCGGCACCTGAAAATATCTAATTTCGTGAAATGCTGATTCATTTGTGGGATTATATTTAATAATTCATACTGTAACTGGATTATTTTTATCCGTATAATA	*	NM:i:35	AS:i:50	EV:Z:3.9e-17
m160105_211959_42215_c100890562550000001823190804021685_s1_p0/114919/ccs	0	cons11ATmasked	7520	255	3129H4=1X4=1X3=1X4=1X2=1X2=2X8=2X1=2X2=2X3=2X4=1X1=2X2=1X4=2X1=1X3=2X4=1X2=694H	*	0	0	AAAAAAAATTAAAACATATTAGTATTTATAATTTATATAACATAAAAGAAATTTCTAATCAATGTAGATTTTAATTTCA	*	NM:i:25	AS:i:29	EV:Z:6.5e-07
m160105_211959_42215_c100890562550000001823190804021685_s1_p0/114985/ccs	16	cons11ATmasked	7479	255	585H9=3X7=1X7=2X1=1X1=3X2=2X6=1X2=1X1=2X4=8329H	*	0	0	GCCAAAATGGAAAATATTGAAATAAACGATGTCGGAATTGAAAAACAACTGCAATC	*	NM:i:16	AS:i:24	EV:Z:0.00036
m160105_211959_42215_c100890562550000001823190804021685_s1_p0/115589/ccs	0	cons11ATmasked	13481	255	2803H33=1X4=1X7=1X10=3X1=1X8=195H	*	0	0	ATCTAAAAGATAGCTGATTTAAAGCTTACTATTTAATTCTAACAAATAAAATTATAGGGAAAATTTAGAG	*	NM:i:7	AS:i:56	EV:Z:7e-20
m160105_211959_42215_c100890562550000001823190804021685_s1_p0/115727/ccs	0	cons11ATmasked	7955	255	1743H2=1X2=2X4=3X2=1X1=1X2=1X2=5X1=1X2=1X5=1X3=1X2=1X4=2X14=5005H	*	0	0	ATCATTTATTAAGTAAAACTATATAAAATACGTTAAAATAAAAATTGTTAAAGAAAATAAAGAGAAA	*	NM:i:21	AS:i:25	EV:Z:9.1e-05
m160105_211959_42215_c100890562550000001823190804021685_s1_p0/116174/ccs	0	cons11ATmasked	10001	255	1938H5=2X2=1X1=1X3=2X4=1X5=2X1=1X2=1X6=1X2=1X1=1X2=2X6=1919H	*	0	0	TAAGTTAAATATTTAACGAAATATTTTCGTGATAATACATATTTTCTTACATATTT	*	NM:i:16	AS:i:24	EV:Z:0.00016
m160105_211959_42215_c100890562550000001823190804021685_s1_p0/116958/ccs	16	cons11ATmasked	13142	255	3618H2=1X5=2X1=3X6=1X2=1X8=1X1=2X1=1X1=1X7=3X3=1X1=3X3=2X8=413H	*	0	0	AGGGACAGCGGGAATCTCGTTAATCCATTCATGCGCGTCACTAATTAGATGACGAGGCATTTGGCTACCTT	*	NM:i:22	AS:i:27	EV:Z:6.1e-06
m160105_211959_42215_c100890562550000001823190804021685_s1_p0/117732/ccs	16	cons11ATmasked	7479	255	311H9=3X7=1X8=1X3=3X2=2X6=1X2=1X1=2X4=4120H	*	0	0	GCCAAAATGGAAAATATTGAAATAAACTATATCGGAATTGAAAAAAAACTGCAATC	*	NM:i:14	AS:i:28	EV:Z:2.2e-06
m160105_211959_42215_c100890562550000001823190804021685_s1_p0/118721/ccs	0	cons11ATmasked	3911	255	2327H2=1X2=1X2=1X1=2X1=1X2=1X2=1X8=3X4=2X1=1X13=1X1=1X2=1X3=3468H	*	0	0	ATATTGTAATCGTATTTTCATATTTAATGTCATAATATGTTTCTTATTTAAATCAAAGATA	*	NM:i:17	AS:i:27	EV:Z:8.7e-06
m160105_211959_42215_c100890562550000001823190804021685_s1_p0/118771/ccs	16	cons11ATmasked	7479	255	940H9=3X7=1X7=2X1=1X1=3X2=2X6=1X2=1X1=2X4=1195H	*	0	0	GCCAAAATGGAAAATATTGAAATAAACGATGTCGGAATTGAAAAACAACTGCAATC	*	NM:i:16	AS:i:24	EV:Z:8.6e-05
m160105_211959_42215_c100890562550000001823190804021685_s1_p0/118821/ccs	0	cons11ATmasked	3280	255	1148=1D84=1D176=1X75=1D462=1X624=	*	0	0	TCTACTTTATCTTCTTGATGATTCAGTAAACGTAATAATTACAATTAAAACAATTGGACGTCAATGGTACTGAAGTTATGAATATTCAGACTTTATAAATATTGAATTTGATACATATATAACACCAGAAAATGATTTAGAAATTAATGGATTTCGATTAATTGACGTAGACAACCGAACAATCTTACCAATAAATACTGAAATTCGAATTTTAACAAGTGCATCAGACGTACTTCACTCATGAGCAGTACCAGCCCTAGGAATTAAAATTGATGCAACACCAGGACGACTAAATCAAGGAACATTTTTAATAAACCGACCTGGATTATTCTTTGGACAATGTTCAGAAATTTGTGGAGCAAATCATAGATTTATACCTATTGTAATTGAAAGAACTTCAACAAATATATTCATTAAATGACTGTCTAAAATAATTTAAGGAGTTAGTTAAAAATAACATTAGAGTGTCAATCTAAAATAACTAATAATTTAGTACACCTTGATCATCAGATGACTGAAAGTAAGTGATGGTCTCTTAAACCAAAAAATAGTAAATTAACAAATACTTCTGATGAGGAAAAATCTAAATCCCTCAAATATCACCTTTAATATGATTTTCACTATTTATTCTATTTTCTACTGTTTTTATCTTATTTAATCAAATAAACTTTTTCTTATTTAAAACCAAAATATTAAACAATATAGAAAAAGGAAAAATTGAAAGTAAAAACTTAAACTGAAAATGATAACAAATTTATTTTCAACATTTGACCCATCAACCAACTTATTTAATTTATCATTAAATTGAACTAGAACATTTATAGGTTTATTATTAATTCCATCAATATTTTGATTAACATCATCACGAATTAATATTATTTGAAATAAGTTAAATATAACTCTTCATAATGAATTCAAAACACTATTAGGACCAAAATCATTTAATGGAATAACACTTATTTTTATTTCAATATTCATTATAATAATATTTAATAATTTTATAGGACTATTCCCTTATATTTTTACAAGAACTAGACACATAACTTTAACATTTTCAATTGCACTACCAATATGACTTAGATTTATATTATTTGGTTGAATTAATCATACTAATCATATATTTACACACTTAGTTCCTCAAGGAACCCTGCAGTACTTATATCATTCATAGTATTAATTGAAACAATCAGAAATGTAATTCGACCTGGAACTCTAGCAGTACGATTAGCAGCAATATAATTGCAGGACATTTACTATTAACTTTGTTAGGAAATACAGGACCATCAATAACAATAAATATAATTTCATTTTTAATTATTGGACAAATATTACTTATAATTCTAGAATCAGCAGTAGCTATAATTCAAGCCTATGTATTCTCAATTTTAAGAACTCTTTATTCTAGAGAGGTATATTAAACATATGTTAACAATACATTCAAACCACCCATTTCATATAGTAGATTATAGACCATGACCATTAACGGGGCAATTGGAGCAATAGTTATAGTTTCAGGATTGGCTAAATGATTCCATTTATTTAACATAAACTTATTTTTAATTGGAATAATAATTACTTTATTTACAATAATTCAATGATGACGAGATGTAATCCGTGAAGGAACATATCAAGGACTACATACAGAATTTGTATTGATTAGACTACGATGAGGTATAATTTTATTTATTGTATCAGAAGTATTATTCTTTATTTCATTCTTCTGAGCTTTTTTTAGAAGAAGATTAACACCAACCATTGAATTAGGAATATTATGACCACCAATAGGAATTCAACCATTTAACCCTATACAAATTCCATTACTTAATACAGCTATTCTTTTAGCATCCGGGGTTTCTGTAACTTGAGCACACCATAGAATTATAGAATCAAATCATACCCAAGCACAACAAGGTCTATTTTTTACAGTATTATTAGGAATTTACTTTGCTATACTTCAGATATATGAATACTGAGAAGCCCCTTTTACTATTGCTGATGCAATTTATGGATCAACATTCTTTATTGCAACAGGATTTCACGGATTACATGTAATTATTGGAACAATATTTCTCTTTACATGTTTAATACGACATTCAATTAATCAATTTTCTCCTAATCATCACTTCGGTTTTGAAGCagcagcaTGATATTGACATTTCGTAGATGTAGTATGATTATTTTTATATATTTCAATCTATTGATGAGGTAGATAATTGTTCTTCTAGTATAAATAGTACATTTGACTTCCAATCAAAAAGCTTGATTTATAATCAAGAAGAACAATTTTTATTCTATCAACAGGAGTTATTATTAGATTCACTATTCCAATAATAATTATAATTATTGCAACAATTCTATCAAAGAAATTAATTAATGACCGAGAAAAAAGATCACCATTTGAATGTGGATTTGATCCAAAAAGATCAGCTCGTATACCTTTCTCATTACAATTTTTCTTAATTGCAATAATCTTTTTAATTTTTGATGTAGAAATTGCATTAATTTTACCAATTATAATTATTATAAAAACATCAAATATTATAATCTGAACAATAGTAACAATATTTTTTA	*	NM:i:5	AS:i:2543	EV:Z:0
m160105_211959_42215_c100890562550000001823190804021685_s1_p0/118950/ccs	16	cons11ATmasked	10949	255	4295H8=3X7=1X7=1X2=1X2=1X3=1X3=2495H	*	0	0	TTTCCTTTATGTTTGTTTAACCATTTCTATTTGTTATTAT	*	NM:i:8	AS:i:24	EV:Z:0.00027
m160105_211959_42215_c100890562550000001823190804021685_s1_p0/119129/ccs	16	cons11ATmasked	7479	255	1683H9=3X7=1X7=2X1=1X1=3X2=2X6=1X2=1X1=2X4=800H	*	0	0	GCCAAAATGGAAAATATTGAAATAAACGATGTCGGAATTGAAAAACAACTGCAATC	*	NM:i:16	AS:i:24	EV:Z:0.0001
m160105_211959_42215_c100890562550000001823190804021685_s1_p0/119212/ccs	16	cons11ATmasked	13142	255	1749H2=1X5=2X1=3X6=1X2=1X8=1X1=2X1=1X1=1X7=3X3=1X1=3X3=2X8=3X1=2X4=1X1=1X1=2X1=1X1=1X2=2X4=3208H	*	0	0	AGGGACAGCGGGAATCTCGTTAATCCATTCATGCGCGTCACTAATTAGATGACGAGGCATTTGGCTACCTTAAGAGAGTCATAGTTACTCCGCCGTTTA	*	NM:i:35	AS:i:29	EV:Z:8.4e-07
m160105_211959_42215_c100890562550000001823190804021685_s1_p0/119322/ccs	16	cons11ATmasked	10394	255	1779H16=2X8=1X4=1915H	*	0	0	AAATAAAATAATTACTTCTGAATAAAACAAC	*	NM:i:3	AS:i:25	EV:Z:5e-05
m160105_211959_42215_c100890562550000001823190804021685_s1_p0/120053/ccs	0	cons11ATmasked	5334	255	444H8=1X8=1X2=1X12=1X5=1X6=2X8=1X2=1X8=2X4=1X2=1X11=1X14=1X2=1X5=1X14=2X13=1X2=1X5=1X11=1X2=1D22=1X4=1X3=1X2=1X11=2X9=1X7=1X2=1X3=1X4=1X3=1X1=2X2=1X9=3D3=2X1=1X6=2X8=1X11=1X3=2D2=4X2=1X9=1X1=1X3=1X14=1X12=2X2=1X5=1X2=1X3=1X1=1X3=1X8=1X3=1X3=1X12=1X4=1X4=1X3=1X3=1X9=1X2=1X7=1X1=1X6=1X6=1X15=1X2=1X10=1X4=2X14=3X1=2X8=1X4=2X1=1X1=2X2=1X17=1X2=1120H	*	0	0	ATTATTGGCACAATATTCCTTTTTACATGTTTATTACGATATTCAAAGAATCAATTCTCACCTAATCACAACTTTGGATTTGAAGCAGCTGCATGATATTGACACTTTGTAGACGTAGTATGATTATTCCTATATATTTCAATTTACTGATGGGGTAGATAATTTTTTTCTAGTATAAATAGTACATTTTACTTGCAACCAGAAAGCTTGATTATTAATCAAGATGAACAATCTTAATTTTATCCACAAGGTTTCTTATTAGATCTAAACTAATAATTGTTATAATTCTTGCAACAATTGTATAACTTTTTTATTAATGACTGGGAATAAAGATCACCATTTTAATGTGGATTTGCCCCTAAAAGCTCTGCTAGAATAACTTTCTCACTACGATTCTTCTTAATTGCAGTAATTTTTTAAATGTTTTATGTAGAAAGTGTATTAATTCTCCCAATTGTAATTACTATAAAAACATCAAACATCATAATCTGAATAATATCAACAATATTTTTTATCCTAGTTTTATTAGGAGGATTATGCCACGAATGAAATCAAGGAGCACT	*	NM:i:100	AS:i:348	EV:Z:3.3e-159
m160105_211959_42215_c100890562550000001823190804021685_s1_p0/120053/ccs	0	cons11ATmasked	4868	255	17=1X9=1X2=1X15=1X2=1X9=1X8=2X3=1X2=1X4=1X1D21=1X3=1X7=1X3=1D5=1X1=1X1=1X4=1X8=1X15=1X7=1X2=1X6=1X5=1X7=1X18=1X4=2X14=1D20=1X2=1X4=1X2=1X3=1X13=1X2=1X6=2X2=1X6=1X1=2X2=1X2=1X3=1X2=3X6=1X4=1X12=2X9=1X14=4X1=2X14=1X3=1X1=1X15=1X9=1X10=1X13=1680H	*	0	0	AATAATTCAATGATGACTAGATGTAATTCGAGAAGGAACATATCAATGATTACATACAGGATTTGTATCAATTGGATTACGGGAGGTATAATTTTATTTATTGCATCTGAAGTATCATTTTTATATAACTCTTTTGAGCTTTCTTTAGAAGAAGATTATCACCAACTATCGAATTACGAATACTATGACCTCCAATAGGAATTCAACCAGTTAATTCTATACAAATTCCATACTTAATACAGCTATTCTTCTACCATCAGGAGTTACTGTAACTTGAGCTCATCATAGACGTACAGAATCTATCCACACTCAACCATGTCAAGGTTTATTCTTTACAGTATTACGAGGAATTTATTTTACTATACTTCAAGCCTGCGAATACTGAGAAGCACCTGTCACTATTGCTGATGCAGTTTATGGATTAACATTCTTTGTTGCAACAGGATT	*	NM:i:67	AS:i:295	EV:Z:6e-134
m160105_211959_42215_c100890562550000001823190804021685_s1_p0/121508/ccs	0	cons11ATmasked	7700	255	4725H2=1X5=2X2=1X5=2X2=1X1=1X3=1X3=1X1=1X1=1X1=1X1=3X2=1X4=2X3=2X3=1X1=1X2=1X2=2X6=1017H	*	0	0	ATTTCATCACAAAAAAATAATATTAAAAGTTGAAATCAGACCCAACAAACAGATTCCAAGCAAAAGTAAAAAAACA	*	NM:i:26	AS:i:24	EV:Z:0.00023
m160105_211959_42215_c100890562550000001823190804021685_s1_p0/122082/ccs	16	cons11ATmasked	10561	255	1668H3=1X9=1X1=1X3=1X1=1X3=1X1=1X10=504H	*	0	0	TTTGTAGCTATACTTCATAGTGCAATTTTTGAAATAGC	*	NM:i:7	AS:i:24	EV:Z:8.7e-05
m160105_211959_42215_c100890562550000001823190804021685_s1_p0/122890/ccs	0	cons11ATmasked	801	255	782H5=2X1=1X2=1X8=1X9=1X1=1X2=5X1=1X2=1X1=2X2=1X3=1X2=1X1=1X4=5X1=1X6=1I2X3=1X4=3X1=1X8=449H	*	0	0	ATGTAATAAAATTATATTTTATTATTTATTGATTAAATTTAATATTACTATTTTGACAGATTAATGTGTTGAATTTAGAATTCATTAATGTAGATTTATTC	*	NM:i:34	AS:i:26	EV:Z:5.8e-06
m160105_211959_42215_c100890562550000001823190804021685_s1_p0/122890/ccs	16	cons11ATmasked	12153	255	1173=1D159=	*	0	0	AGTTTGAGCAACAGAACGTATGGATCCTAATAAAGAATAATTTGAATTAGATGATCAACCAGCAATTATTACAGTATAAACACTTAATCTAGTACAACATAAAAAGAATAAAAACCCATAAGAAAATGAACATATATAAGTTAAATAAGGAAAAATCATTCAAATAATTAAAGAAATTATTAAATTAAATACGGGGGCAAAATAGTATAATAAATAATTTGATAAAATAGGAATAGGCTGTTCCTTACAAATTAATTTAATAGCGTCACTAAAAGGTTGAATAAAACCAGAAAAACCAACTTTATTAGGACCTTTCCGAATTTGAATATAACCTAATACCTTTCGCTCTAACAAAGTTAAAAAAGCAACACTAATTAAAACACAAATTAATAAAAAAAGAAAATTTAAAATAAACATAAATAAATCATAAAATATCAATACTATTTGTAGAATAAATCTACATTAATGAATTCTAAATTCAACACATTAATCTGTCAAAATAGTAATATTAAATTTAATCAATAAATAATAAAATATAATTTTATTACATGGTCCTTTCGTACTAATGTAAAAGAAATTACTTAAGATAGAAACCGACCTGGCTCACACCGGTCTGAACTCAGATCATGTAAGAATTTAAAGGTCGAACAGACCTAATTATCGGGCTCCTGCACCCAAAACTATTCTTAATCCAACATCGAGGTCGCAATCTATTTTGTCGATATGAGCTCTTAAAAATAATTACGCTGTTATCCCTAAGGTAACTAAATCTTATGATCATAAATTATGGATCATATAAACATAAATTAATGATTTTATTATGAAGAGTTTATTTATTCTTCATGTCACCCCAACAAAACATTATCTTTAAATATAAAAAAATCAACCAAAAATTATATTAAAATAAAATGTTAAGCTCTATAGGGTCTTCTCGTCTTAAAGAAAAATTTAAGCCTTTTAACTTAAAAGTTAAATTCTATAATTTAATAAGAGACAGATGATTTCTCGTCAAACCATTCATACCAGCCCCTAATTAAGAGACTAATGATTATGCTACCTTTGCACGGTCAAAATACCGCGGCTCTTTAAAACTTTATCAGTGAGCAGGTTAGACCTCAAAATATAATCAAGAGGACATGTTTTTGATAAACAGGCGGAAATCAATTTTGCCAATTCCTTATAATAAATTAACAATATAAAATATTATAAACAAATTAATATACTAATTTTATCATTATTACAATAATTGTTAAATTAAATTAATAATCTTAATATAAAACCTAAATTAATTATAAAATCAAAATAAAAAATAATGAACTAAAACGTAATCTA	*	NM:i:1	AS:i:1324	EV:Z:0
m160105_211959_42215_c100890562550000001823190804021685_s1_p0/122890/ccs	16	cons11ATmasked	9233	255	363H3=1X1=1X1=1X1=1X6=2X7=1X1=1X2=3X3=1X3=1X5=2X3=3X3=2X5=905H	*	0	0	AGCAACACTAATTAAAACACAAATTAATAAAAAAAGAAAATTTAAAATAAACATAAATAAATCA	*	NM:i:20	AS:i:24	EV:Z:5.2e-05
m160105_211959_42215_c100890562550000001823190804021685_s1_p0/122902/ccs	0	cons11ATmasked	7498	255	28H3=1X2=2X4=2X1=1X2=1X1=1X3=1X1=2X1=2X1=1X1=1X1=1X1=1X10=1X5=2X2=1X2=2X4=1X4=6946H	*	0	0	TAAAAATATTTAACTAAATATAAATACTATAACAGTTAAAATAATAAATTTAATTAAAAACATTAAAAATAAA	*	NM:i:24	AS:i:25	EV:Z:9.4e-05
m160105_211959_42215_c100890562550000001823190804021685_s1_p0/123041/ccs	16	cons11ATmasked	8897	255	5195H4=1X3=1X6=1X1=1X3=1X3=1X3=1X2=2X1=2X1=1X4=3X1=2X1=1X3=1X1=3X2=1X4=1X1=1X1=1X7=1192H	*	0	0	TATATAAAAATAAAAAAGGAACTAACAAGCACACATTTGAAATTTTATCGTAAACTGACAACTATTGACAGAATCATA	*	NM:i:26	AS:i:26	EV:Z:2.9e-05
m160105_211959_42215_c100890562550000001823190804021685_s1_p0/123343/ccs	16	cons11ATmasked	10038	255	7824H2=1X3=1X7=1X4=1X5=1X2=1X1=1X1=1X3=3X4=1X2=1X3=94H	*	0	0	CAATTTCTTTTTAAGATTTTTTGGATGTTTGTGAGTGACATTTTTTCATA	*	NM:i:13	AS:i:24	EV:Z:0.00032
m160105_211959_42215_c100890562550000001823190804021685_s1_p0/123786/ccs	16	cons11ATmasked	9159	255	809H9=3X1=1X2=2X4=2X1=1X5=2X2=1X3=5D1=1X1=1X2=2X3=2X7=2X3=1X2=2X3=2X3=2X13=1X4=1X1=1X2=3X10=2X4=2611H	*	0	0	AATATAATTTTTAAAATCAAAACGACAAAAAGGAAAAAAACAGTAGTAAAGCAAATAAACCGAAACTTCAGCAGTAACCATTAAAGAACAAACTCAAGAACTTCATAAAATTAAAGTAAAA	*	NM:i:40	AS:i:39	EV:Z:1e-11
m160105_211959_42215_c100890562550000001823190804021685_s1_p0/124154/ccs	16	cons11ATmasked	8289	255	5665H6=1X1=2X2=2X3=1X2=3X6=1X9=1X2=1X2=1X1=1X1=1X2=1X1=1X2=1X1=1X3=1X2=2X3=573H	*	0	0	AAAAAAAACCAATGAATTAAGGGCAAAAAAATAAAAGAAAATTATAAAAGAAATATAATAAATTAAaaaaa	*	NM:i:22	AS:i:27	EV:Z:9.4e-06
m160105_211959_42215_c100890562550000001823190804021685_s1_p0/124642/ccs	0	cons11ATmasked	855	255	1870H2=1X7=4X7=1X1=1X3=1X1=1X2=1X1=1X3=1X7=2X1=1X1=1X2=2X2=1X5=2872H	*	0	0	TATTGTTTAATTTCATAAATTCAATTTTCATAGAACAAGTTTATTCGACAAAAATGATTAAATC	*	NM:i:19	AS:i:26	EV:Z:2.1e-05
m160105_211959_42215_c100890562550000001823190804021685_s1_p0/124723/ccs	16	cons11ATmasked	7479	255	4105H9=3X7=1X7=2X1=1X1=3X2=2X6=1X2=1X1=2X4=3391H	*	0	0	GCCAAAATGGGAAATATTGAAATAAACGATGTCGGAATTGAAAAACAACTGCAATC	*	NM:i:16	AS:i:24	EV:Z:0.0003
m160105_211959_42215_c100890562550000001823190804021685_s1_p0/124926/ccs	16	cons11ATmasked	8927	255	1943H3=1X4=3X4=1X5=1X5=1X3=1X3=1X2=1X5=4281H	*	0	0	ACCGAAATAGCATAAAAAGGGGAAATAAAAATTATCAAGATAAT	*	NM:i:10	AS:i:24	EV:Z:0.00025
m160105_211959_42215_c100890562550000001823190804021685_s1_p0/125437/ccs	0	cons11ATmasked	8913	255	8410H2=1X2=2X5=1X4=1X4=1X4=1X1=1X1=3X2=4X3=3X2=1X5=1X9=110H	*	0	0	AACAAGAAATAATAACCTAAATTAAATCAAATCCGACTCGATACGTTAATAATAAAATCATAAA	*	NM:i:20	AS:i:24	EV:Z:0.00034
m160105_211959_42215_c100890562550000001823190804021685_s1_p0/126128/ccs	16	cons11ATmasked	7521	255	778H3=1X4=1X3=1X4=1X2=1X2=2X8=2X1=2X2=2X3=2X4=1X1=2X2=1X4=2X1=1X3=2X1=1X2=1X2=962H	*	0	0	AAAAAAATTAAAACATATTAGTATTTATAATTTATATAACATAAAAGAAATTTCTAATCAATGTAGATTTTAGTTTCA	*	NM:i:26	AS:i:26	EV:Z:8e-06
m160105_211959_42215_c100890562550000001823190804021685_s1_p0/126915/ccs	16	cons11ATmasked	13142	255	3064H2=1X5=2X1=3X6=1X2=1X8=1X1=2X1=1X1=1X7=3X3=1X1=3X3=2X8=167H	*	0	0	AGGGACAGCGGGAATCTCGTTAATCCATTCATGCGCGTCACTAATTAGATGACGAGGCATTTGGCTACCTT	*	NM:i:22	AS:i:27	EV:Z:4.9e-06
m160105_211959_42215_c100890562550000001823190804021685_s1_p0/127529/ccs	16	cons11ATmasked	10073	255	2068H5=1X1=1X3=1X6=1X1=1X5=1X8=1X1=2X3=1172H	*	0	0	TATTAATGATTGATATTATATGAATTACATCAAATAATTTAT	*	NM:i:9	AS:i:24	EV:Z:0.00013
m160105_211959_42215_c100890562550000001823190804021685_s1_p0/127824/ccs	16	cons11ATmasked	4618	255	4=1X3=1X1=1X3=1X3=1X2=2X8=1X2=1X2=1X4=1X2=2X5=1X1=1X3=1X1=1X7=1X13=1X1=1X1=1X2=2X2=1X2=3X1=1X1=1X3=1X3=1X1=1X1=1X3=2X5=1X8=1X1=3X9=1X2=1X5=2663H	*	0	0	AATTTTAGGACCAGGAGTTGCCCTAATTCAAACCAATTTATTTTCCGTTTTATGTACTTTATATTCTAAAGAAGTATATTAATCTTTTGGGAATAACTAAGTTAAAGCACTCCTGTCACTTAGTACATTATAGAGCTCCACCATTAACAGGAGCAAT	*	NM:i:42	AS:i:73	EV:Z:5.1e-28
m160105_211959_42215_c100890562550000001823190804021685_s1_p0/127824/ccs	16	cons11ATmasked	5046	255	1108H8=1X12=1X10=1X2=1X1=2X2=1X9=1X14=1X5=1X1=2X1=1X4=2X2=2X1=2X5=1616H	*	0	0	GGAATATTGTGACCACCAATAAGAATTCAACCTTTCATTCCAATACAAATTACATTACTTAATACAACTATTTTCCTTGCATATGGAATAACTGTA	*	NM:i:19	AS:i:58	EV:Z:7.1e-21
m160105_211959_42215_c100890562550000001823190804021685_s1_p0/127996/ccs	0	cons11ATmasked	8925	255	1499H4=1X3=1X1=2X5=1X11=1X3=1X5=4800H	*	0	0	GAACGAAATTGCAATAAAAAGGGAAAATAAAAATTATTA	*	NM:i:7	AS:i:25	EV:Z:8.5e-05
m160105_211959_42215_c100890562550000001823190804021685_s1_p0/129243/ccs	0	cons11ATmasked	9430	255	210H3=1X2=1X1=1X1=1X5=1X2=2X7=1X8=1X1=1X1=1X1=2X1=1X1=3X5=1D4=2X4=1X2=2X3=1X2=2X3=2274H	*	0	0	AAATAAATGTCAATAATTAGGTTAACATTAAGATAAAATGATATTAATGCTAAAATATTAAGATGATAATTAATAATTAAAA	*	NM:i:26	AS:i:24	EV:Z:0.0001
m160105_211959_42215_c100890562550000001823190804021685_s1_p0/129882/ccs	16	cons11ATmasked	8257	255	876H4=3X2=1X1=1X1=2X2=1X2=1X5=3X1=1X13=1X1=4X2=1X1=2X1=1X2=1X2=1X4=1D1=1X1=2X4=1X1=1X1=1X3=1X1=1X1=3X8=1X4=1X1=2X1=1X3=4474H	*	0	0	AAGATATTACAAAACAAATAGAAACATTACCAAAAAAAGATAAACATCATAAGAAAAGAAGTAGAAAAAGGGGCATGCTTTTATTGTCTAGCATAAACTATATTCTCACAATAA	*	NM:i:41	AS:i:26	EV:Z:2.4e-05
m160105_211959_42215_c100890562550000001823190804021685_s1_p0/130100/ccs	0	cons11ATmasked	7479	255	1728H3=1X5=3X7=1X7=2X1=1X1=3X2=2X6=1X2=1X2=1X5=1051H	*	0	0	GCCTAAATGGAAAATATTGAAATAAACCATGTCGGAATTGAAAAACAACTACAATCA	*	NM:i:16	AS:i:25	EV:Z:3.8e-05
m160105_211959_42215_c100890562550000001823190804021685_s1_p0/130198/ccs	16	cons11ATmasked	5758	255	5002H3=1X5=2X7=1X1=1X4=1X3=2X8=1X2=1X2=4416H	*	0	0	TAAGTTTTGTAGTAGAAAATTCATTTATTGAACCAATTAAAAGTA	*	NM:i:10	AS:i:25	EV:Z:0.00013
m160105_211959_42215_c100890562550000001823190804021685_s1_p0/130958/ccs	16	cons11ATmasked	6860	255	1934H3=2X4=2X5=1X1=3X1=1X9=1X1=1X1=2X2=1X7=1X7=1X2=139H	*	0	0	TAAGTGAAACTAATAATACATACTTAAACCAGCAAATTAGTAATATATTAAAAAAACTA	*	NM:i:16	AS:i:27	EV:Z:3.1e-06
m160105_211959_42215_c100890562550000001823190804021685_s1_p0/132951/ccs	16	cons11ATmasked	9258	255	1667H5=1X5=1X4=2X15=3340H	*	0	0	CAAAAACTAAGAAAAAACAAACAAAAAGAAAAA	*	NM:i:4	AS:i:25	EV:Z:6.7e-05
m160105_211959_42215_c100890562550000001823190804021685_s1_p0/132972/ccs	0	cons11ATmasked	7483	255	2140H5=3X7=1X8=1X1=1X1=1X1=1X2=2X6=1X2=1X1=2X4=394H	*	0	0	AAATGGAAAATATTGAAATAAACTGTCTCTGAATTGAAAAACAACTGCAATC	*	NM:i:14	AS:i:24	EV:Z:0.0001
m160105_211959_42215_c100890562550000001823190804021685_s1_p0/133129/ccs	16	cons11ATmasked	7479	255	403H9=3X7=1X7=2X1=1X1=3X2=2X6=1X2=1X1=2X4=1821H	*	0	0	GCCAAAATGGAAAATATTGAAATAAACGATGTCGGAATTGAAAAACAACTGCAATC	*	NM:i:16	AS:i:24	EV:Z:9e-05
m160105_211959_42215_c100890562550000001823190804021685_s1_p0/133590/ccs	0	cons11ATmasked	6532	255	4690H4=2X3=1X4=3X5=2X4=1X2=2X7=2X5=1X5=4231H	*	0	0	TAGTACAAAAAAAATCAATAAAATATATGGAATCTATAAAAATTATAAAAAAT	*	NM:i:14	AS:i:25	EV:Z:0.00012
m160105_211959_42215_c100890562550000001823190804021685_s1_p0/133797/ccs	16	cons11ATmasked	860	255	3188H6=1X3=1X1=1X4=1X4=1X4=2X1=1X3=1X1=1X2=1X2=3X5=1X1=3X1=1X1=1X1=1X3=1X1=1X1=1X2=1X3=592H	*	0	0	TTTAAAAAAAGAGATTTTTTTTTCTTAGTTGAAAATGATACACGTACAAATAGTTATTAAAAAAATCATTTATTT	*	NM:i:25	AS:i:25	EV:Z:5.1e-05
m160105_211959_42215_c100890562550000001823190804021685_s1_p0/134357/ccs	0	cons11ATmasked	12402	255	15666H3=1X11=1X10=1X4=	*	0	0	AATCAATTTAATAGCATCACTAAAAGTTTGA	*	NM:i:3	AS:i:25	EV:Z:0.00021
m160105_211959_42215_c100890562550000001823190804021685_s1_p0/134934/ccs	0	cons11ATmasked	7835	255	3799H6=1X1=2X4=1X1=2X1=1X1=1X7=1X2=1X1=2X3=1X2=2X4=2X8=4045H	*	0	0	AACTAACGCTGAAAAACTTTTTACAAAAGTTATAGTAATGAATAACATAAAATCCAAA	*	NM:i:17	AS:i:24	EV:Z:0.00032
m160105_211959_42215_c100890562550000001823190804021685_s1_p0/135434/ccs	16	cons11ATmasked	6369	255	5113H2=1X8=1X2=1X5=2X1=1D3=1X5=1X1=1X11=2I3=1X1=3X1=4X4=2X8=1X2=1X2=1X2=2X1=1X2=1X1=2X1=2X2=2X4=1X8=1X8=1X1=1X12=1X4=1X3=1X5=2X7=1X4=1X5=2X4=639H	*	0	0	AAGAGATAAATCTTCAAATTGTATCAAATCAACACTGAATATAATTAATAAAAATGAATAAAATATGCTATATAAACCCTGTCCTTCCAATAACTGGCCTAAACCGTAATCAAAAGACTTTGAAGGATAATAACCAAATTTTAGAGGCAAATAGCTAATAAACTTAGCTGAAAGGAAAG	*	NM:i:47	AS:i:72	EV:Z:3.3e-27
m160105_211959_42215_c100890562550000001823190804021685_s1_p0/135436/ccs	0	cons11ATmasked	14559	255	59H5=2X1=2X1=1X3=1X1=1X2=1X6=1X1=1X2=1X15=1X1=5D1=1X1=1X12=1X1=1X3D1=2X10=1D3=1X5=3X7D1=1X2=3X6=3X7=2D11=1X7=5X1=1X7=1I9=1X1=2D3=1X4=2D22=1D19=2085H	*	0	0	ATTCACCAACAAAaaaaaaaCAAAAAACTTAAATTCACCTAAAAAATTATTTTCTCAAAATATAATAACTCCTAACCAATAAATTAACTTGATAACAAAACCGGCTggctGCACGAAATGCCAATACTAAATCAATGCTATATTCCAAAAATCACTTGATAATAATTTAATACTGCAAAAAGAACATTTAGTTAACAAAACTTACATATAA	*	NM:i:62	AS:i:47	EV:Z:1e-15
m160105_211959_42215_c100890562550000001823190804021685_s1_p0/135607/ccs	16	cons11ATmasked	7836	255	8012H2=1X4=1X1=1X6=2X2=1X2=1X3=1X1=1X8=1X5=1X3=4370H	*	0	0	ACCAAAGTAAAAATATTAATTACGAAACAGAAAAAAATGAAAGAAATT	*	NM:i:11	AS:i:26	EV:Z:5.6e-05
m160105_211959_42215_c100890562550000001823190804021685_s1_p0/135884/ccs	16	cons11ATmasked	2	255	357H8=3X20=1I149=2X33=1I74=1D8=1D21=1I29=1D98=1I29=1D65=1I74=1D138=1I124=1I60=1I89=1I36=1D88=1I121=1I378=1I204=1D187=1D88=1D60=1D74=1I43=1X145=1D28=1D100=1D2=1X60=2I1=1X3=2X85=	*	0	0	AAAAAAAAATGAGTGCCTGATTAAAGGATTAACCTTGATAGGGTAAATTAAGTAAATAATTACCTTCATTAAACATTATTACATAAGATAGAATTAAACTATCCCTTTTAGTATCAAAAACTAATGTGCATCATACACCTTGATGTAAAAAAAGGTAAGCTAATTaagctaaTGGGTTCATTACCCATTTATAGAGGTATCAACCCTCTCCTTTTTTAATGGTCAACAACTCTACAAAACTTCTCTTCCTATCAATATTATTGATAGGAACGATCCTGTCCATCTCATCAACTCTTGATCGGAGTTTGAATAGGACTAGAAGATCAACTTACTCTCATTTATTCCCATATAACAAGAAATAAAAATGTAATGATAAATGAATCATCAGTTAAATATTTTATTGTCCAGGCAATAGCATCGACAATATTATTATTCTCTATTTTATTAAATCCAAATAAAATATAGAATAAGATGGGAACAGAATTAATCCCTTCAATGATAGTTAGATCAAGACTATTATTAAAAATAGGAGCTGTTCCTTTTTCATTTATGACTTCCTGAAGTTATAGGAACCTCATCATGAATTAATTGTTTAACATTAATAACATGACAAAAAATGCTCCAATAATAGTAATATCCTACTGCATCCAAATAAGAATATTTATATTTACAATTTCTATCTTAAGAATTATTATTGGAGCATTAGGAGGATTAAATCAAACATCATTACGACAACTTTTAGCATATTCATCAATTTAGTCATTTAGGATGAATAATTAGATCCTTAATAGTGAGAGAAAATGTATGAGAACTATATTTTGTTATTTATTCACTACTAAGACTAATTATAATTTTACTGTTTAAACAAATAAATTTATTTTTCCTTAAATCAAATTTATTCATCGACAAACATAAAATCAGAAACTAAATTTTTTATATTTAACGTCCCTCCTTTCATTAGGAGGATTACCACCTTTTCTTGGATTCTTACCAAAATGAATTGTTATTAATTCCCTTGTAGAAAATAACATAATTAATCATGGTAACAATTATAGTTATATTTTCTACATTACACTATATTTTTACTTACGAATTAGATTCTCAGCTTTTATTCTATCTTACTCAGAAAATTCGTGATCAATATTTCTTTTTTCAAAATAAATCAAGATTTATTTTATCAATAACAGTAGTAATTTCAACTCTAGGTCTAATATTAACATCAATATTAATTTCCTTATTTTAAGGACTTAAGTTAAATAAACTAATAACCTTCAAAGTTAATAATTAAAGGATAATCTTTTAGGCCTTAGTAAGATTATTTACACCTCTAGAATTGCAGTCTAAAATCATAATTGAATATAAAGCCTATAATATGATAAGAGAGAAAATTCTCATAAATAGATTTACAGTCTATCACCTACTAATTCAGCCATCTTACCGAATAAATGATTATTTTCAACAAACCATAGGGATATTGGAACGTTGTATTTTATTTTTGGTGCATGGGCTGGAATAGTAGGAACATCAATAAGAATAATTATTCGAACAGAATTAGGACAACCAGGATCATTAATTAGAGATGATCAAATCTATAATGTAATTATTACAGCCCACGCATTTGTAATAATTTTCTTTATAGTTATACCTATCATAATTGGGAGGATTTGGTAATTGACTAGTCCCATTAATAATTGGAGCTCCAGATATAGCATTCCCACGAATAAATAATATAAGTTTTTGACTTTTACCACCTTCATTGACCCTGCTAATTTCGTCCTCTATAGTTGATAACGGAGCTGGGACTGGATGAACAGTTTACCCTCCACTTGCTGGACCAATTGCTCACGGAGGAACATCAGTTGATTAGCAATTTTCTCATTACATCTTGCTGGTGTATCATCAATTCTAGGGGCAGTCAATTTTATTACAACAACAATTAATATACGTTCAGGAAGTATATCTCTTGATCAAACACCACTATTTGTTTGATCAGTTGCTATTACAGCCCTACTTTTATTATTATCACTTCCAGTTTTAGCAGGAGCTATTACATATTATTAACTGATCGAAATTTAAATACATCATTTTTTGACCCTGCAGGAGGGGGTGATCCAATTCTTTATCAACACTTATTTTGATTTTTGGGCATCCAGAAGTTTATATTTTAATTCTTCCTGGATTTGGAATTATTTCTCATATGTTTGCCAAGAAAGAGGAAAAATTGAATCATTTGGAACATTAGGGATAATCTACGCAATATTATCAATTGGAATTTATAGGATTTATTGTATGAGCACATCATATATTTACAGTGGGAATAGATGTTGATACACGAGCATATTTTACATCAGCAACAATAATTATTGCAGTCCCAACTGGAATTAAGGTATTTAGCTGATTAGCTACACTTTATGGAACAAAATTTAAATTTAACCCACCATTATTATGAGCACTTGGATTTATTTTCTATTTACAATTGGTGGATTAACAGATTAGTATTAGCAAATTCTTCCCTTGATATCATTTTACATGATACTTACTATGTTGTAGCTCACTTTCACTACGTTTTATCTATAGGAGCAGTATTTGCATTATAGGAGGTATTATTCAATGATATCCTTTATTCACCGGATTAACAATGAATAACATATGAATTAAAACTTTCAATTTACAATTATATTTATTGGAGTAAATTTAACTTTCTTCCCTCAACATTTCCTAGGATTGGCAGGAATACCTCGACGATA	*	NM:i:38	AS:i:2495	EV:Z:0
m160105_211959_42215_c100890562550000001823190804021685_s1_p0/135884/ccs	16	cons11ATmasked	15653	255	118=1I42=1I30=1X44=1I30=1D26=1I23=1D36=2750H	*	0	0	TAAATAATTATATTGTTTATATACTATTTAAATAATATAAAATATTTAAGTAATTTAAATAAATATTTTATTATATAATAATTTCTTTTGCCTTAAAAAATAGGTCCCTATAATTTTTTGATAAATATATAAATTAGAATAATCAATTAATATTAAATAAAATAAAACTTATAATGATATATTTAATTAAATGTAATATATTAAAATAAATTATTTATATTAAATAAGTAAAAATTTTAATAATATTTTATCCTTTTTTGATCAAAAAGGATACAAAATTGAAGAAATCTAATTAAAAATCCCACAATATCAATTTCGAAAAAAAACTTTAAATTTATATATAAAATACAAAAA	*	NM:i:7	AS:i:300	EV:Z:4.1e-136
m160105_211959_42215_c100890562550000001823190804021685_s1_p0/135884/ccs	16	cons11ATmasked	15270	255	118=1I39=1I45=1X12=2X8=1X5=2X3=1X1=2X3=2859H	*	0	0	TAAATAATTATATTGTTTATATACTATTTAAATAATATAAAATATTTAAGTAATTTAAATAAATATTTTATTATATAATAATTTCTTTTGCCTTAAAAAATAGGTCCCTATAATTTTTTGATAAATATATAAATTAGAATAATCAATTAATATTAAATAAAATAAAACTTATAATGATATATTTAATTAAATGTAATATATTAAAATAAATTATTTATATTAAATAAGTAAAAATTTTAATAATA	*	NM:i:11	AS:i:209	EV:Z:9.2e-93
m160105_211959_42215_c100890562550000001823190804021685_s1_p0/136117/ccs	0	cons11ATmasked	7956	255	586H4=1X1=3X1=1X2=1X1=1X1=2X3=2X1=2X1=1X1=1X1=1X4=2X4=3X10=1X3=3X1=2X3=3X3=1X2=1X2=1X1=2X2=1X1=1X2=1X1=2X2=2X1=1X3=2X8=4213H	*	0	0	TAATAAGAAAATAGAAagaaaaaaCAAAGAATCAAAAAAAAAGAGATTAATAAAAAAAAAACAAGTAAAGAAAAAAAAGAATTTAAAGAAAAATATAAAACCTAAATTGAAAAAC	*	NM:i:45	AS:i:25	EV:Z:6.6e-05
m160105_211959_42215_c100890562550000001823190804021685_s1_p0/136223/ccs	0	cons11ATmasked	7479	255	661H9=3X7=1X7=2X1=1X1=3X2=2X6=1X2=1X1=2X4=2301H	*	0	0	GCCAAAATGGAAAATATTGAAATAAACGATGTCGGAATTGAAAAACAACTGCAATC	*	NM:i:16	AS:i:24	EV:Z:0.00012
m160105_211959_42215_c100890562550000001823190804021685_s1_p0/136308/ccs	0	cons11ATmasked	7816	255	1311H5=1X3=1X10=2X4=1X1=2X4=3X5=1X3=1X2=1X3=2931H	*	0	0	AATCAAATCGATAATAAATATGTAAATATAAAATGACTATAAAAAACGAAAAA	*	NM:i:13	AS:i:27	EV:Z:6.4e-06
m160105_211959_42215_c100890562550000001823190804021685_s1_p0/137538/ccs	0	cons11ATmasked	11370	255	1322H12=1X36=1D16=1549H	*	0	0	AATTAATCAAATTATATTTTGAATTATAGTAATTATTGTAATTCTATTACATGAATTGGAAAACG	*	NM:i:2	AS:i:55	EV:Z:2e-19
m160105_211959_42215_c100890562550000001823190804021685_s1_p0/139638/ccs	16	cons11ATmasked	7479	255	1499H9=3X7=1X7=2X1=1X1=3X2=2X6=1X2=1X1=2X4=7157H	*	0	0	GCCAAAATGGAAAATATTGAAATAAACGATGTCGGAATTGAAAAACAACTGCAATC	*	NM:i:16	AS:i:24	EV:Z:0.00035
m160105_211959_42215_c100890562550000001823190804021685_s1_p0/141047/ccs	16	cons11ATmasked	8905	255	2473H2=1X1=1X2=1X4=2X7=3X1=1X2=2X4=1X5=3X2=1X3=1X2=1X7=4114H	*	0	0	CACATAAAAAGAGTTAATAAGGCTCTAACACAAAAAACAAACCAACATACAAGGTATTAA	*	NM:i:18	AS:i:24	EV:Z:0.00027
m160105_211959_42215_c100890562550000001823190804021685_s1_p0/141316/ccs	0	cons11ATmasked	6521	255	299H4=1X1=1X1=2X3=1X2=3X8=1X4=1X1=1X5=2X1=2X4=1X2=1X2=1X3=1X2=1700H	*	0	0	ATTATTGATATTAATTTTTATAAAAGGAATAATTTATATACTCAGTATATATGTTTTATGAA	*	NM:i:19	AS:i:24	EV:Z:8.1e-05
m160105_211959_42215_c100890562550000001823190804021685_s1_p0/141957/ccs	16	cons11ATmasked	6516	255	1781H7=1X1=1X4=1X3=1X5=2X7=2X6=1X2=516H	*	0	0	AAATAATGAGTAAAATTATTTGAATAAAAAGGTGAAAATCAAAT	*	NM:i:9	AS:i:26	EV:Z:1e-05
m160105_211959_42215_c100890562550000001823190804021685_s1_p0/142588/ccs	16	cons11ATmasked	10935	255	1578H3=1X1=1X4=1X1=3X4=1X2=2X11=2X3=1X4=2X1=1X1=1X1=1X3=1X1=1X1=1X3=3308H	*	0	0	ATTTATTCGACTACATTCCATTATTTTTGTTTTACTTTTTTTAATGTTAATTTTAGAATTGATT	*	NM:i:20	AS:i:24	EV:Z:0.0002
m160105_211959_42215_c100890562550000001823190804021685_s1_p0/142723/ccs	16	cons11ATmasked	7479	255	1147H9=3X7=1X7=2X1=1X1=3X2=2X6=1X2=1X1=2X4=721H	*	0	0	GCCAAAATGGAAAATATTGAAATAAACGATGTCGGAATTGAAAAACAACTGCAATC	*	NM:i:16	AS:i:24	EV:Z:7.6e-05
m160105_211959_42215_c100890562550000001823190804021685_s1_p0/142739/ccs	0	cons11ATmasked	5722	255	2269H7=2X2=1X3=3X2=2X6=1X2=2X1=1X1=1X5=1X1=1X2=1X1=1X8=1188H	*	0	0	TCTCATTGGAAATTTAGATATATGCAATTATTATGTCAATTTGTAATATTGAAATTGC	*	NM:i:17	AS:i:24	EV:Z:0.00014
m160105_211959_42215_c100890562550000001823190804021685_s1_p0/142845/ccs	0	cons11ATmasked	7522	255	519H2=1X4=1X3=1X4=1X2=1X2=2X8=2X1=2X2=2X3=2X4=1X1=2X2=1X4=2X1=1X3=6653H	*	0	0	AAAAAATTAAAACATATTAGTATTTATAATTTATATAACATAAAAGAAATTTCTAATCAATGTAGATT	*	NM:i:22	AS:i:24	EV:Z:0.00029
m160105_211959_42215_c100890562550000001823190804021685_s1_p0/142869/ccs	16	cons11ATmasked	10099	255	1016H7=2X3=1X4=1X4=1X4=1X5=1X5=3074H	*	0	0	GCATCAACAGAACTATTAAAACGAAAGCTAATAGTTTTA	*	NM:i:7	AS:i:25	EV:Z:5.5e-05
m160105_211959_42215_c100890562550000001823190804021685_s1_p0/143940/ccs	0	cons11ATmasked	12000	255	10530H7=1X2=1X6=1X3=1X1=1X2=1X3=3X4=1X6=132H	*	0	0	TAAACAGTAATCAAAAAGTGAAAGAATTAATTAAAAATAAATAA	*	NM:i:10	AS:i:24	EV:Z:0.00043
m160105_211959_42215_c100890562550000001823190804021685_s1_p0/144469/ccs	16	cons11ATmasked	9540	255	5434H3=1X4=1X11=1X4=1X1=1X1=1X4=1X3=2X1=3I2X5=1X4=2X5=2X3=2X6=567H	*	0	0	CACTAACAAAAAAAATTAAATAAATAAAACGAAACAAAAGAATTAAATAATAAAATGAAATaaataaataaataaT	*	NM:i:21	AS:i:27	EV:Z:9.1e-06
m160105_211959_42215_c100890562550000001823190804021685_s1_p0/144699/ccs	0	cons11ATmasked	6849	255	5230H20=1X2D26=1D15=3512H	*	0	0	GAATAATAAAATAAACGAAAGATAAGAAGCAGTTAAACCAGTAGAAAGAAATATATAAaaaa	*	NM:i:4	AS:i:43	EV:Z:3.2e-13
m160105_211959_42215_c100890562550000001823190804021685_s1_p0/144900/ccs	0	cons11ATmasked	9422	255	207H5=1X1=1X2=3X2=1X1=1X1=1X5=1X3=1X5=1X2=1X4=1X4=2X1=1X2=1X2=1X2=1X1=1X1=1X2=1938H	*	0	0	AATCAGACAATTTATCAAACATAAAAACCCTAACAAAAGGATATACTATTAAAAATACAATACTGAT	*	NM:i:21	AS:i:25	EV:Z:2.9e-05
m160105_211959_42215_c100890562550000001823190804021685_s1_p0/145081/ccs	16	cons11ATmasked	10232	255	1692H4=3X1=1X2=1X2=1X6=1X8=1X5=2X1=1X2=4X2=1X6=2X1=1X2=1X2=8533H	*	0	0	TTAAATCTGGTGATGCAATTATTTATCAAGTAATAAATTATTAGGGAGCAAAATTGCACAAGAA	*	NM:i:20	AS:i:24	EV:Z:0.00041
m160105_211959_42215_c100890562550000001823190804021685_s1_p0/146507/ccs	0	cons11ATmasked	10561	255	1121H3=1X3=1X5=1X1=1X3=1X1=1X3=1X12=1757H	*	0	0	TTTGTAGTTATACTTCATAGTGCAACTATTGAAATAGC	*	NM:i:7	AS:i:24	EV:Z:0.00012
m160105_211959_42215_c100890562550000001823190804021685_s1_p0/147848/ccs	0	cons11ATmasked	7479	255	2858H9=3X7=1X7=1X2=1X1=3X2=2X6=1X2=1X1=2X4=454H	*	0	0	GCCAAAATGGAAAATATTGAAATAAACGTTGTCGGAATTGAAAAACAACTGCAATC	*	NM:i:15	AS:i:26	EV:Z:1.5e-05
m160105_211959_42215_c100890562550000001823190804021685_s1_p0/148234/ccs	16	cons11ATmasked	12319	255	38=1X32=1X14=1X3=1X7=3X22=2X12=1X2=1X41=1X48=1D12=1X38=1X92=1X30=1X3=1I30=1X51=1X1=1X5=1X31=1X38=1X6=1X26=1X43=1D66=1X1=1X47=1X29=1X249=1X35=1X7=1X2=1D2=1X83=1X13=1X12=1X10=1X1=1X43=1X2=2X2=1X9=1X1=1X13=1X33=1X76=1X28=1X16=1X32=1X19=1X2=1X4=1X22=1X9=1I8=1X29=1I23=1X18=3D29=1X12=1X9=1X16=1X10=1X10=1X21=1X33=1X24=2X9=1X4=1X5=1X10=1X98=2I26=1X125=1X42=1X14=1X2=1X1=4X1=3X18=1X35=1X35=1X5=1X1=1X8=1I23=1X69=1X18=1X41=	*	0	0	ATTAAAGAAATTATTAAATTAAATACGGGGGCAAAATAATATAATAAATAATTTGATAAAATAGGAATAGGATGTTCCTTACAAATCAATGTAATAGCAATACTAAAAGGTTGAATAAAACCAACaaaaccaacTTTGTTTGGACCTTTCCGAATTTGAATATAACCTAATACCTTTCGCTCCAACAAAGTTAAAAAAGCAACACTAATTAAAACACAAATTAATAAAAAAGAAAATTTAAAACAAACATAAATAAATCATAAAATATCAATACTATTTGTAAAATAAATCTACATTAATGAATTCTAAATTCAACACATTAATCTGTCAAAATAGTAATATTAAATTTAATCAATAAATAATAAAATATAATTTAATTACATGGTCCTTTCGTACTAATGTAAAAAAAAATTACTTAAGATAGAAACCGACCTGGCTCACGCCGGTCTGAACTCAGATCATGTAAGAATTTAAAGGTCGAACAGACCTAATTGTTGGGCTTCTGCACCCAAAACTATTCTTAATCCAACATCAAGGTCGCAATCTATTTTGTCGATATGAGCTCTTAAAAACAATTACACTGTTATCCCTAAGGTAACTAAATCTCATGATCATAAATTATGGATCATATAAACATAAATTAATGATTTATTATGAAGAGTTTATTTATTCTTCATGTCACCCCAACAAAACATTATCTTTAAATATAAAAAAATTAGCCAAAAATTATATTAAAATAAAATGTTAAGCTCTATAGGGTCTTCTCATCTTAAAGAAAAATTTAAGCCTTTTAACTCAAAAGTTAAATTCTATAATTTAATAAGAGACAGATGATTTCTCGTCAAACCATTCATACCAGCCCCTAATTAAGAGACTAATGATTATGCTACCTTTGCACGGTCAAAATACCGCGGCTCTTTAAAACTTTATCAGTGAGCAGGTTAGACCTCAAAATATAATCAAGAGGACATGTTTTTGATAAACAGGCGGAAATCAATTTTGCCAAATTCCTTATAATAAATTAACAATATAAAATATTATAAACATATTAATATACTAATTTTATCATTATTACAATAATTTTTAAATTTAATACTAATCTTAATATAAAACCTAAATTAATTATAAAATCAAAATAAAAAATAATGAACTAAAACGTAATCTAAAAGATAGCTGATTAAAAGCTTACTATTTAATTTTAACAAATAAAATTATAGGAAAGATTTAGAGCTTATCCCCTAAATAATAAATAAATTAATATTTCCATATATAAAAGTAAACAGAAACTACTAACTTTAAAAAATTAAACTTTTTCTTAAGAAACTAGATATCTTAGGAAACGATTAACATTTCATTTCTACAATTAACTAAAAAATAATTATAATACATTAAATATAAATTAATTGTCAATCAACCTAAATCGAGATTAGCAAATAAGTACTAAAAATTTAATCAACCCTGATACAAAAGGTACAATAAATTAAATCTACTTTTTAATAATTAAATAATCATTTAATAATCCAATTACATTACTAATAAACTATAATAAAAAAAAAACGATTCTATAAAATATACTAAGACAAAACAAAAATAAAATTTCTTTTATTAAAGAATAAAATAACAAAAAAATATAATATAATAAATAATCAAGATATCCTTAATTGCACAGAATAATTTTCAGTGTAAATGAAATACTTTACTAATAAGTTGTATCTTGAAATTCTTTCTAGATACACTTTCCATTACATCTACTATGTTACGACTTATCTCATCTAACTTAAATTATTACCTTATAAATAATTGGTAAATATTAATAATGAGAGCGACGGGCGATGTGTACACACCTCAGAGCCAATATCAATTAAATTAAATATGTTAAATTACTATCAAATCCACCTTCATTATTAATATTTCAATAATAATTTCGTTATAGAAAAAAAATCTATTGTAACCCATCTCCTGTTAATTATAAGCTGCACCTTGACCTGAAATAATTTATAATTATAAATTTAGAAAATTTAAACTCTAAAAAGATTTTCTGATAACGGAGATATACAAACAAATAAATTAAGTAAAGTTAATCGTGTATTATCAATCATGGGATAGGTTCCTCTGAATGGAATAAGATACTGCCAAATTCTTTGGTTTAAGGATTGTAAACTAATACTACCCTGGTAAATATAATTAACACTTAAAATAATAGGGTATCTAAACCTAGTTTATTATTTAAGTTTCACAGATTCATAATAAGAAACACAAAAAAAACATTAAATTTCACCTAAAAAATTTCAAATTTATTTCAAAATATAATTAACTGTATTAACCAATAATATTTACTTGTATTAATCGTATAACCGCGTCTGCTGGCACGAATTATGACAATACTTAATCAATTGCTAAATCCAAAATCACTTGATTAA	*	NM:i:101	AS:i:2161	EV:Z:0
m160105_211959_42215_c100890562550000001823190804021685_s1_p0/149057/ccs	0	cons11ATmasked	6619	255	370H12=1X18=1X7=1X6=1X6=1X5=1X27=1X3=1X13=1X1=1X1=3X1=2X5=1X8=1X21=1X3=2D20=1X3=1X1=1D10=1X26=1X2=1X17=4D28=1X21=1D5=1X16=1X4=1X1=1X28=1D5=1X5=1X5=1X13=2X19=2X13=1X6=1X4=1X3=1X51=1X4=1X11=2X45=1X42=1X11=1X29=1X5=1X2=1X2=1X28=2X11=1X19=1X7=1X9=1X3=1X56=1D16=1X16=1X4=1X15=1X19=1X28=1X1=1X2=1X46=1X26=1X14=2X4=1X25=1X3=1X2=1X2=3X33=1X5=1X1=1X1=1X14=1D4=1X29=1X18=1X5=1X9=2X4=1X18=1X2=1X10=1X15=2D3=1X23=1X12=1X5=1X10=1X85=7D23=2X3=1D3=1X10=1X36=1X4=1X30=1D29=3X1=1X1=1D12=1X14=2X8=1X4=1X34=1X4=1X1=2X35=1X32=1D1X7=1X2=1X2=1X6=1X22=1X14=1X14=1X16=1X2=1140H	*	0	0	TTGATTTAGAAATTAAATAACCAAAATAAGAACCAAAAATAACTACAGTAATAGTTAAAAATTTTAAATAATATGGTAAAACAATTACATGAGGAATAGGAAAAAATTAATCAAGAAGTAGACTACCACAAAAAACTGCAACAAATAATAAAAAATATTCCAAAAGAAATATAAACCCCGTATCATCAAAACAAAAACTTGAATAAAAATTATTATCAACAAATATTGAATAATAAAATGAAAAGAATAAGAAGCAGTTAAACCAGTGGAAAAGAAATATATAAAAAAATTAAGCAATTAATTCATCTTAAACAAACTGTCTCCAAAATTAAATCCTTTGAATAAAACCAGCTAAAAAAGGTATACCACATAAAGATAGACTAGAAACATTAAAACAAACAGAAGTTAAAGGTAAAAAATTAACAATTGAACCTATAAAACGAATATCCTGAGAATCCTTTAAATTATGAATTATTGAACCCACACATATAAATAATAACACCTTAAATAAAGCATGACATAATAAATGAAAAAAAGCAAGCTTTGAATAACCCATAGCTAAAATTCTTATTATTAAACCAAGTTGTCTTAAAGTAGATAAAGCAATAATTTTCTTTAAATCAAATTCAAATTTTGCTCCAAACCCAGCCATAAATATTGTTATACAACCaaccaATAATAAAAATCAACCATAATTATAAATATCAAGTATATGTCTAAAACAAATCAATAAATAAACACCTGCAGTAACTAAAGTAGAAGAATGAactaaagcagaAACAGGGTAGGAGCAGCTATAGTTGCAGGAAGTCAAGAATAAAAAGGAATTTGAGCACTCCTTGTTATAGCAGCCAAAATAATTAATATTGTAATAAACTTTATTTCAAAATAATAAGAAATAAAATCATAATAATAAATATAATTTCAACCACCAAAATTTAATATTCAAGCAATAGAAATTAAAATAGCAACATCACCAATAAGATTAGATAAAGCAGTTAATATACCAGCACCATACGATTTTACATTCTGATAATAAATAACTAAACAATAAGAAACCAATCCTAAAGCATCTCATCCTAATAAATGCTAATTAAATTTGGACTAATAATTAAAAACCCTATTGAAAGAATAAATCTTAAACCAATAATAACGAAACCATTTATATTCTTTTCACCAATCATATAATCATCTCTATAATAAATAACAAGGAGAAATATATATAACAAAAGATATAAAAATTAAAGATATTCAGTCCAAAATTAAAGTTATAACAACTATAGAACCATTTAAATTAAAAAGCTCTCACTCAATAAAAACTCTATAATCAATTATTAAATAATAAATTCCTAAATTAAAGTTCTTAATAAAAATGGAGAAAAGAACTTAAAGACCAAATAgaaaataacttCAAGGCTTAAGATGAAAAATTCATGTCATTGATCCCACAAAACAATATTTTAATTAAATACTTAAGCAAAATTAAACAAAAAAATATTTACCTTTAAACATAAAATATTTAAAGGAAGTCAATGTAAAAATATAAGATGATATTCACGTAAATAACCAAGAGTACAATTATAAACTCCAGCAAAATATGAACCATGTTGAGAATAAGAATACATATATAAAGTATAAACAGCTCTAAAAAAAGACAAAAAATTAAAACTAAAAATCTAAAAGAAGATCATGATATAATGCTATTTAATAAACTTAATTCACCAATTAAGTTTAATGAAGGTggaggag	*	NM:i:148	AS:i:1386	EV:Z:0
m160105_211959_42215_c100890562550000001823190804021685_s1_p0/149057/ccs	0	cons11ATmasked	6058	255	194H10=1X18=1D14=2X19=1X29=1X10=1X8=1D16=1X15=1X19=2899H	*	0	0	AAGCCAAAATCAGAGGCGTATTACTGTTATAATATAATTGAAATGTAAAGTTCCAATTAAGGAAGTGTAAAGTCAATATAAAAGCTGCTAACTTTTTATATTAGCAGTTAAACTCGTTAACATTTCTATTCATATAGTTTAAATAAGACATTACATTTTCACTGTA	*	NM:i:10	AS:i:134	EV:Z:5.2e-57
m160105_211959_42215_c100890562550000001823190804021685_s1_p0/149057/ccs	0	cons11ATmasked	7828	255	1988H4=1X3=2X5=1X1=1X3=1X1=2X1=1X3=1X6=1X6=1X1=1X3=1221H	*	0	0	AATACATATATAAAGTATAAACAGCTCTAAAAAAAGACAAAAAATTAAAA	*	NM:i:13	AS:i:24	EV:Z:0.00013
m160105_211959_42215_c100890562550000001823190804021685_s1_p0/150066/ccs	0	cons11ATmasked	496	255	370H5=1X2=1X10=1X1=1X9=1X2=4540H	*	0	0	AATGAAAGATAGATCAAGAGTGTTATTAAAACTA	*	NM:i:5	AS:i:24	EV:Z:0.0002
m160105_211959_42215_c100890562550000001823190804021685_s1_p0/151582/ccs	0	cons11ATmasked	7479	255	135H9=3X7=1X7=2X1=1X1=3X2=2X6=1X2=1X2=1X4=1530H	*	0	0	GCCAAAATGGAAAATATTGAAATAAACGATGTCGGAACTGAAAAACAACTACAATC	*	NM:i:15	AS:i:26	EV:Z:7.5e-06
m160105_211959_42215_c100890562550000001823190804021685_s1_p0/152267/ccs	16	cons11ATmasked	5960	255	1673H4=1X1=1X4=1X9=2X4=1X1=2X6=1X6=647H	*	0	0	TATTAATTTAACCAATTAACCAAAACACAGTAGAAGTCAAAAAT	*	NM:i:9	AS:i:26	EV:Z:1e-05
m160105_211959_42215_c100890562550000001823190804021685_s1_p0/152660/ccs	16	cons11ATmasked	8956	255	2308H2=1X6=1X1=1X2=2X5=1X1=5X14=1X2=1X3=3X2=1X1=1X1=1X3=594H	*	0	0	AAATATTAAGAGAAGAATAAAACGCGGTTAAACAAAATAATAGTGATAAATCAGTAGTGAAA	*	NM:i:19	AS:i:24	EV:Z:0.00012
m160105_211959_42215_c100890562550000001823190804021685_s1_p0/152907/ccs	16	cons11ATmasked	2832	255	2100H5=2X3=1X1=2X1=1X1=1X2=3X3=1X2=1X3=1X3=1X8=1X1=2X2=2X1=1X2=1X5=1X2=1X2=200H	*	0	0	ATTTTTTTCAAACAACATAGATAAATGTCTAATTGATTAATTATATATTTCTTTACTAAAAGAAAATGTA	*	NM:i:23	AS:i:24	EV:Z:9.4e-05
m160105_211959_42215_c100890562550000001823190804021685_s1_p0/155357/ccs	0	cons11ATmasked	8884	255	1313H6=2X1=1X2=1X2=1X17=1X3=1771H	*	0	0	AAAAAGAAATAAATAAAAAAACATAAAATAAGATATA	*	NM:i:6	AS:i:25	EV:Z:4.1e-05
m160105_211959_42215_c100890562550000001823190804021685_s1_p0/155491/ccs	0	cons11ATmasked	10041	255	5736H2=1X4=1X1=2X5=1X2=3X9=1X9=1X2=1769H	*	0	0	TTAATTTATCTTATTTATTTTGGGTATATTATTATTATTTAGTT	*	NM:i:10	AS:i:24	EV:Z:0.0003
m160105_211959_42215_c100890562550000001823190804021685_s1_p0/155531/ccs	0	cons11ATmasked	11037	255	3369H2=1X2=1X1=1X1=2X1=1X1=1X1=1X5=1X3=2X2=1X1=1X3=2X2=2X2=1X1=1X1=1X7=2X1=3X3=1X7=1X1=1X3=1X1=1X2=4625H	*	0	0	ATGAGAAGTACAAAAATATATTCAAACTATTCTTTTCAATAGCTTTCTGACATTTAGAGGAGCAAATACATTTTTATTTTTTAC	*	NM:i:30	AS:i:24	EV:Z:0.00032
m160105_211959_42215_c100890562550000001823190804021685_s1_p0/156019/ccs	16	cons11ATmasked	7521	255	2796H3=1X4=1X3=1X4=1X2=1X2=2X8=2X1=2X2=2X3=2X4=1X1=2X2=1X4=2X1=1X3=688H	*	0	0	AAAAAAATTAAAACATATTAGTATTTATAATTTATATAACATAAAAGAAATTTCTAATCAATGTAGATT	*	NM:i:22	AS:i:25	EV:Z:4.7e-05
m160105_211959_42215_c100890562550000001823190804021685_s1_p0/157309/ccs	16	cons11ATmasked	9216	255	2860H7=1X4=7X4=2X1=1X1=1X2=3X7=2X3=2X1=1X3=1X8=1X3=3X1=1X2=1X1=1X4=1H	*	0	0	AAATAAAATGAATTATGTTCCATTTTGAATAGTTAACAAATCAAAATCCAAAGCAAAATTAAGCAAGGGGCAATACAATC	*	NM:i:28	AS:i:24	EV:Z:0.00012
m160105_211959_42215_c100890562550000001823190804021685_s1_p0/158640/ccs	16	cons11ATmasked	7479	255	2166H9=3X7=1X7=2X1=1X1=3X2=2X6=1X2=1X1=2X4=2437H	*	0	0	GCCAAAATGGAAAATATTGAAATAAACGATGTCGGAATTGAAAAACAACTGCAATC	*	NM:i:16	AS:i:24	EV:Z:0.00019
m160105_211959_42215_c100890562550000001823190804021685_s1_p0/159203/ccs	16	cons11ATmasked	7479	255	3164H9=3X7=1X7=2X1=1X1=3X2=2X6=1X2=1X1=2X4=290H	*	0	0	GCCAAAATGGAAAATATTGAAATAAACGATGTCGGAATTGAAAAACAACTGCAATC	*	NM:i:16	AS:i:24	EV:Z:0.00014
m160105_211959_42215_c100890562550000001823190804021685_s1_p0/160564/ccs	16	cons11ATmasked	3960	255	3475H9=2X3=2X1=1X4=1X1=1X3=1X3=2X2=1X6=3X4=1X1=1X3=714H	*	0	0	AAAACCAAAGAATTCGAAAATAAAAAAAGAGGTGAACTTGAAAAACAAAATTAAAA	*	NM:i:16	AS:i:24	EV:Z:0.00017
m160105_211959_42215_c100890562550000001823190804021685_s1_p0/161888/ccs	16	cons11ATmasked	7479	255	2235H3=1X5=3X7=1X7=2X3=3X2=2X6=1X2=1X1=2X4=830H	*	0	0	GCCGAAATGGAAAATATTGAAATAAACGATATCGGAATTGAAAAACAACTGCAATC	*	NM:i:16	AS:i:24	EV:Z:0.00012
m160105_211959_42215_c100890562550000001823190804021685_s1_p0/161896/ccs	0	cons11ATmasked	8010	255	1214H3=2X4=1X4=1X5=1X3=2X9=1X2=1X4=2420H	*	0	0	AATTTAGAGGAAAATCTTAATGAATTAATAGAAAAGAAATTCA	*	NM:i:9	AS:i:25	EV:Z:4.9e-05
m160105_211959_42215_c100890562550000001823190804021685_s1_p0/162360/ccs	16	cons11ATmasked	7800	255	331H4=1X4=1X5=1X2=4X2=1X2=2X1=1X2=2X2=1X1=3D4=1X5=1X3=1X5=1X2=1X10=1X1=1X3=2988H	*	0	0	TTTTGACCTTTTATAGAAGGCAATTTAATAAAACAAATTGAAGCAATATTTATCACAAATGAAAAAAAAATTATAAACA	*	NM:i:24	AS:i:27	EV:Z:5e-06
m160105_211959_42215_c100890562550000001823190804021685_s1_p0/162571/ccs	16	cons11ATmasked	7868	255	4509H6=1X20=1X1=1X10=2X12=1X11=1X5=1X15=1X1=1X25=1I2=2X16=1X1=1X8=2D1X12=1X22=1X3=1X7=1I5=1X17=1X9=2I3=1X17=1I17=3X14=1X1=1X7=1X1=1X4=2X5=2I1X2=1X1=2X1=1X13=1X1=1X2=1X1=1I9=1X9=1X1=1X16=1D4=1X14=1X7=6D8=1X3=11D5=1X2=1X2=1X6=1X4=1X1=1D18=1X11=1X1=1X8=1X3=1X16=1X3=1X9=1I1X16=1I2=1X5=1X4=1D21=1X5=2X1=1X6=1X4=1X10=1X7=1X11=1X11=1I12=1X2=2X2=1X1=2X2=6I8=2I1=1X16=2X2=3I7=3I1X1=3X17=1X5=2X1=3X3=3X1=3X7=1X9=1X20=1X11=2I2X1=1X11=1X9=1I2=1X19=1X7=1D4=1X1=1X4=1X7=1X10=1I1X20=1X3=1X2=1I6=1X5=1X1=1X9=1X8=2X1=1X4=1X18=1X2=1X8=1I1X5=1X2=1X2=1X15=1X1=2X3=1X1=1X1=3I8=1X5=2X2=1X3=2I3X3=1X5=2X6=1X5=1D2=1X11=3X12=2X1=1X2=1X4=1D1X4=1X10=5X1=2X10=1X4=1X4=1I4=1X5=1X1=1X4=1X7=1X9=2X1=1X12=1X6=1X2=1I1X1=2X5=2X1=1X1=1X4=1X1=1X4=2I16=1X5=3X7=34H	*	0	0	AAAAATGAAAGACATTCAATCCAAAATCAAAGTTATAACATTTATAGAACCATTGAAATTAAAAAGTTCTCATTCAATAAAAACTCTACAGTCAATTATTAAATAATAAATTCCTATAATAAAAAATTAAAGTTCTTGACAAAAATAAGGAAAAAACTTAATGAACAAATAGAAAATAACTTCATGGCCTAAGATGAAAAAATTCATATCATTGATCCCATAAAACAATAATTTTAAATTAAAATACTTAAGCAAAAATTAAACAAAAAAATATTCACCCTTTAAACACAAAATATTTCATGGAAGTCAATGATGAAAATAAAAAGATGATATTCATGCAACTAAACCAAGAGAACAAGTATAAACACCAGCAAAATATGAACATGCTGAGAATAAGAATACATATATAAAACAGCTTTAAAAAATTAAAACTAAAAATCTAAATGAGATCATGATATAATTCTGTTTAATAAACTTAGTTCACCAACTAAGTTTAATGAAGGTGGAGCAGCTATATTAGAAGAAACTTAAAAGAAATCATTCTAAGAGCTATTTTGGTATAAGATTAATTATACTCTTATGAATTAATAATCTTCATCTACCTAAATGCTCATAAATAATATTTGATAAACAAAATAATACCAGAAGAACACAACACAAGGGCAACCAGCATTATTAAAGATATAAAGAACCTATACATACCAGTCATCAATATCATGAGGTTATTAAACCACCAATCACTATCTTAGAATGGCAACAGGAAGAATTAGCAATTAAGGATTTTAAATCAACTTGACGAAAACAAATAAAATCTTAACAATAACTCCACCTGATAAACCTTAAAGATAATCAAAAATAATCAAACTTTAACCTATAAAACAAATAATCTTTATTACACAAAAAAATACCATAACCTCCTATCTTCAATTAAAACGCCAGCAATAATTATTCTACCAGAAATTAGCGCCTTAACATGAGCCTTAGGTAACCACAAATGAAACAAAAAACATAGGTATTTTAACTAAAAAAACCCAAAATTTATAAAAAACATTAAATATCAAGTAAATGCCGAAACAAAAATAAATAAAAAGGGAATTATAAAGTATTCTAATAATCATAAACTTTCAACAAACCAATAGTAATGGTAATTAGCAACCCAAAGTATAAGAAATCAAATAAAATACCAGCTTAAAGATGCTCAGGCTGATAACCTGCATCTAAAATTAAAAGTAAAGTAGGAAACCAATCTAACCTAAAAATATATATTAAAAAAGATAATAATCTCAAACTAACAAAAGAA	*	NM:i:246	AS:i:609	EV:Z:6e-283
m160105_211959_42215_c100890562550000001823190804021685_s1_p0/162571/ccs	16	cons11ATmasked	7110	255	3785H29=1D4=1X1=2X9=1X1=1X3=2X2D4=1X9=1X4=2X13=1X15=1X2=1X2=1X5=1X6=1X14=1X1=1X11=1X2=1X1=2X2=1X15=1X9=2X8=1X2=2X3=1D1=1X3=1X4=1X2=1X1D6=1X5=1X10=2X13=1X6=1X32=1X3=1X22=1X7=1I4=1X10=2X22=2X10=1X5=1X11=1X4=1X7=1D18=1X19=1X11=1D8=1X5=1X14=2X4=1X13=1X8=1I3=1X4=1X4=3X7=1X7=1X2=1X8=1X5=1X2=1X2=1X1=1X13=1I11=1X2=1X4=1X40=1D14=1X2=1X2=1X16=2X10=1X1=1X19=1X1=1X4=1X1=1X2=2X2=3X2=1X2=1X3=1303H	*	0	0	GCACACATAAATAATAATGCCTTAAATAAGCATTAGCTAATAAATGGATAAATCAGCTGTGGATAACCTATAGACAAAATTCTTATTAATAAACCAAGTTGTCTTAATGTGGATAAAGCAATAGTTTTCTTTAAATCATACTCAAAATTTGCTCCAAGTCCGGCCATAAATATTGTTGTACAACCaaccAATAATAACAATGAACACAATCATAAGTACAAGTATTGGTCTTAAACGAATTATCAAATAAACACCTGGAGTAACCAAAGTAGAAGAATGAACTAAAGCAGAAACAGGAGTACGAGCAGCTATAGCTGCAGGAAGCCAAGAAGAAAAAAGGAATTTGAGATCTCTTTGTTATAGCAGCCAAAACAATTAATATTGCAATAATCTTTATTTCAAAAGAATAAGAAATAAATCATAATAATAAATACAATTTCAACCACCAAAATTTAATATTCAAGCATAGAAATCAAAATAGCAACATCACCAATATGATTAGATAAAGCAGTTACTATACCAGCCACCATAAAACTTTACATTCTGAGAATAAATTACCAAACAATACGAAACCAACCCTAAACCATCTCATCCTAAATAAAATTCTTATCAAATATGGACTAATAATTAAAAAACCTATTGAAAGAATAAATATTAAACAATAATAATACAATGACTTATATTCTTTTCACCAGTTATATAATCCTCTCTATAATAAATAACTAAAAATGAAAGACATTCAATCCAAAATCAAA	*	NM:i:105	AS:i:483	EV:Z:6.1e-223
m160105_211959_42215_c100890562550000001823190804021685_s1_p0/162571/ccs	16	cons11ATmasked	6222	255	3017H9=1X6=2X25=1D10=1X26=1X1=1X1=3I8=1X1I7=1X1=1X1=1X1=1X5=1X1=1X2=2X5=2X1=3X1=2X11=2X5=2X14=1X1=1X9=2X12=1X1=1X3=1X4=1X3=1I12=1X1=1X7=1X7=2X4=1X10=1X3=1X2=6D15=1X15=1X18=1X12=1X1=1I2=1X4=1X3=1X7=1X1=1X1=1X2=1X3=1X5=2X8=1X2=1X1=3D5=2X14=1X9=1X6=1X1=1X2=1X4=2X1=2X1=2I1=1X6=1X5=1X12=1X1=1X1=1X14=1X2=1I11=1I4=1X14=1I12=1X14=1X1I12=1X16=1X5=1X15=1I16=1X35=1X16=1X16=1D6=1X4=2X15=3D3=1X30=1X2=1X2=2069H	*	0	0	TGTAAAAATTATATTTATATATTTATAAATATACCTAAAAATAAAAATATTTCATTAACATCTTCAGTGTTAAACTCTAATAAATAAAGCTATTTTCGGTATTACAAAGACAATAAAAAAATCAAAATTTAATATTCAAAAATAAAAGTCAAAAGTGAAATTTTAAAATTAGACTCATATCAACTTTGAATATAATTAATTATATATAATAAATAAACTATATAAACATTGACCATCTAAAATCGCACCTCAACCATAATAAAAAGATGAATAATAACCAAATTTTAAAGGTAAATAACTAATAAATTTAGTTGAAAGAAAAGGTATAAAACCATGTAGAACCTGTAAATCTCACAAAAGATAGTATATCCATAGAAAAAAATTGAGAAGTATTTGATTTAGAAATTAAATAACCTAAATAACAACCTAAAAAGAACAAACAGTAATAGTTAAAAATTTTAAATAATTTAGGAAAACAATTATATGAGGGAATAGGAAAAAATTAACCAAGAAAGTAAACTTACCACCAAAAACAGCAACAAATAATAAAGAAAATTATTCCATAAGAAATATAAAACCCCTTATCGTCAAAAGAAAAACTTTGAATAAAAATTATTATTACCAGATATTGAATAATAAAATAAACGAAAAGAATTAGAAGCAGTTAAACCAATAGAAAAGAAATATATAAAAAATTTAAACAATTAATTCATCTTAAAACTATCTCCAAAATTAAATCCTTTGAATAAAAACCGGC	*	NM:i:118	AS:i:430	EV:Z:1.1e-197
m160105_211959_42215_c100890562550000001823190804021685_s1_p0/163433/ccs	16	cons11ATmasked	8948	255	60H3=1X2=1X3=1X1=2X4=1X10=2X1=1X3=1X3=1X3=2X2=1X2=2X3=3074H	*	0	0	AAAGTAGAAAATCCTAATGTAATCATAAAGGCAAAAGAAATAAAGAAACAAAAGTA	*	NM:i:16	AS:i:24	EV:Z:0.00013
m160108_014151_42215_c100887862550000001823197504021672_s1_p0/23/ccs	0	cons11ATmasked	7479	255	2197H3=1X6=3X6=1X7=2X1=1X1=3X2=2X6=1X2=1X2=1X5=1546H	*	0	0	GCCGAAATGAAATATATTGAAATAAACGATGTCAGAATTGAAAAACAACTACAATCA	*	NM:i:16	AS:i:25	EV:Z:5.1e-05
m160108_014151_42215_c100887862550000001823197504021672_s1_p0/942/ccs	16	cons11ATmasked	3342	255	1302H3=1X1=1X1=1X13=1X3=2X1=1X6=1X1=1X2=1X1=2X3=2X2=2X2=2X1=1X3=2685H	*	0	0	AATTGCAATGAAGTTATGAATCTTCTTATTTTATATACATAGTTTTTATTAAGTAATTTACA	*	NM:i:19	AS:i:24	EV:Z:0.00016
m160108_014151_42215_c100887862550000001823197504021672_s1_p0/1379/ccs	0	cons11ATmasked	11980	255	2214H32=1X3=1X5=1I18=1X1=1X3=255H	*	0	0	GGAGTACGATTAGTCTCTGCTAAACAGGAAGCGAAACATGATAAAAAATAAAGGAAAAGAATTGATA	*	NM:i:5	AS:i:50	EV:Z:4.1e-17
m160108_014151_42215_c100887862550000001823197504021672_s1_p0/3006/ccs	0	cons11ATmasked	7831	255	6364H6=1X4=1X5=1X2=1X4=2X4=2X1=1X2=1X1=4X10=1068H	*	0	0	AAATAAATAAAAAAGAAGTAAATATCTCAAACAACAAGAGGTGTAAAGACATT	*	NM:i:14	AS:i:25	EV:Z:0.0001
m160108_014151_42215_c100887862550000001823197504021672_s1_p0/3123/ccs	0	cons11ATmasked	7833	255	1775H5=1X4=1X1=2X4=1X1=2X3=2X1=1X1=1X4=1X12=1492H	*	0	0	ATAACAAAAGGATTAATAAAAGTAATTACAAATAAGAAAATTAAAGAC	*	NM:i:12	AS:i:24	EV:Z:0.00013
m160108_014151_42215_c100887862550000001823197504021672_s1_p0/5480/ccs	0	cons11ATmasked	4559	255	2087H3=1X6=1X2=1X8=1X1=1X4=1X5=2X3=2821H	*	0	0	GGAACATCAACAAAAATAAATAAATTTTCTTTTTTCTTTA	*	NM:i:8	AS:i:24	EV:Z:0.0002
m160108_014151_42215_c100887862550000001823197504021672_s1_p0/5503/ccs	16	cons11ATmasked	7479	255	1435H9=3X7=1X7=2X1=1X1=1X1=1X2=2X6=1X2=1X1=2X3=4544H	*	0	0	GCCAAAATGGAAAATATTGAAATAAACGATGTCTGAATTGAAAAACAACTGCAAT	*	NM:i:15	AS:i:25	EV:Z:8.1e-05
m160108_014151_42215_c100887862550000001823197504021672_s1_p0/6298/ccs	16	cons11ATmasked	13142	255	1385H2=1X5=2X1=3X6=1X2=1X8=1X1=2X1=1X1=1X7=3X3=1X1=3X3=2X8=2704H	*	0	0	AGGGACAGCGGGAATCTCGTTAATCCATTCATGCGCGTCACTAATTAGATGACGAGGCATTTGGCTACCTT	*	NM:i:22	AS:i:27	EV:Z:6.2e-06
m160108_014151_42215_c100887862550000001823197504021672_s1_p0/6676/ccs	0	cons11ATmasked	7521	255	1327H3=1X4=1X3=1X4=1X2=1X2=2X8=2X1=2X2=2X3=2X4=1X1=2X2=1X4=2X1=1X3=2X1=1X2=1X2=2185H	*	0	0	AAAAAAATTAAAACATATTAGTATTTATAATTTATATAACATAAAAGAAATTTCTAATCAATGTAGATTTTAGTTTCA	*	NM:i:26	AS:i:26	EV:Z:1.6e-05
m160108_014151_42215_c100887862550000001823197504021672_s1_p0/6681/ccs	16	cons11ATmasked	3879	255	770H7=4X6=1X2=1X2=1X1=1X1=2X3=1X5=3X1=1X6=5X4=1X4=1X1=1X3=1X2=1X1=1X1=1X2=2566H	*	0	0	TCACCTTATTAATGATTCTCTCTGTGTTATCTTTTTTCGGTTATTTTTACGAATTTTATTCAACTCAACCTTGTTTGAT	*	NM:i:27	AS:i:25	EV:Z:4.5e-05
m160108_014151_42215_c100887862550000001823197504021672_s1_p0/6857/ccs	16	cons11ATmasked	7523	255	1228H4=2X4=2X1=1X10=1X2=1X6=1X2=1X6=1X3=4X3=1X3=9172H	*	0	0	AGAATGAAAAAAAAAATAATAAATGTATTTTCAAACAACAAAATGAAAACAACAATCAA	*	NM:i:15	AS:i:29	EV:Z:1.7e-06
m160108_014151_42215_c100887862550000001823197504021672_s1_p0/6900/ccs	0	cons11ATmasked	862	255	3410H6=1X2=1X5=1X3=1X7=2X3=2X6=3049H	*	0	0	TAAACACATCAATTTTTTTACCTTAAACTAAAGATATTCA	*	NM:i:8	AS:i:24	EV:Z:0.00026
m160108_014151_42215_c100887862550000001823197504021672_s1_p0/7278/ccs	16	cons11ATmasked	7519	255	1634H8=2X5=1X2=1X6=3X5=1X5=1X1=3X1=2X5=1198H	*	0	0	AAAAAGAATGAAAATTATGATAATAGTAATAATATCAACAAAAGACTTTAAA	*	NM:i:14	AS:i:24	EV:Z:0.00011
m160108_014151_42215_c100887862550000001823197504021672_s1_p0/8224/ccs	16	cons11ATmasked	4637	255	7814H5=1X5=2X1=3X4=1X1=1X1=1X6=1X1=1X2=1X1=1X3=3X5=1X4=1X2=1X1=1X2=1X2=1891H	*	0	0	GCTATTATTCATACACTTGTAATGTGAATTTTGAAAATTGTTTCCCCTAGAAAAGTTTAGTTAAAAT	*	NM:i:21	AS:i:25	EV:Z:0.00013
m160108_014151_42215_c100887862550000001823197504021672_s1_p0/8705/ccs	0	cons11ATmasked	6760	255	6133H4=1X1=1X8=1X3=2X1D10=2X3=1X1=1X2=2X1=1X2=1X3=2X3=1X1=1X2=1X3=4I5=1X2=1X3=1X1=2X3=1X1=1X1=1X1=2X2=1X7=8430H	*	0	0	CAAAGATTAATAAAACTATAAAAAAGAAATAATAAAACTTTACTAATTAAACTAAATAATTAAATTCAAAAAAAATAATATAATTAGAAAATAATAAAAAAAATAA	*	NM:i:34	AS:i:25	EV:Z:0.0002
m160108_014151_42215_c100887862550000001823197504021672_s1_p0/9674/ccs	0	cons11ATmasked	5310	255	2499H2=1X2=1X5=2X1=2X1=1X5=1X2=1X2=1X2=1X1=1X7=1X1=1X1=4X7=1X1=2X2=2X1=2X2=3X8=1X1=1X3=1X1=2X7=2X1=1X5=3X3=2X1=1X2=1X5=1X2=1X2=1X2=1X3=1X4=1X2=2X9=1X1=1X1=1X1=2X2=1X5=432H	*	0	0	ACTGGTTTTCATTGTGTGCATGTTATAATAGGTATAATATTTTTGTCAGTATGTTTATTTAGAGCTCGAAAAGATCAATTTACACCTCAAAATCACTTATGCTTTGAGTTAGCTTCTTGGTATTGGCACTTTGTCGATCTAGTCTGGATATTTTTATTTCTGTTTATTTATTG	*	NM:i:57	AS:i:59	EV:Z:2.6e-21
m160108_014151_42215_c100887862550000001823197504021672_s1_p0/9927/ccs	0	cons11ATmasked	13595	255	316H3=1X3=1X5=1X1=1X2=1X6=1X1=1X6=1X1=1X3=2X2=3X2=2X3=4X4=1X3=3291H	*	0	0	AGTGAATTAAAACCAGTATCTTCAACAGATTAAAATATTTGATATACAATAAGAACAATTAGCAAA	*	NM:i:21	AS:i:24	EV:Z:0.00015
m160108_014151_42215_c100887862550000001823197504021672_s1_p0/10081/ccs	16	cons11ATmasked	10411	255	2033H39=1D10=1X2=1133H	*	0	0	ATGAATAAACCAACTCGATTAAGACATCCTTTATTTAAATTATTAATAAATC	*	NM:i:2	AS:i:42	EV:Z:3.4e-13
m160108_014151_42215_c100887862550000001823197504021672_s1_p0/10173/ccs	16	cons11ATmasked	7514	255	2876H8=1X3=1X2=1X1=1X6=2X6=1X4=1X1=1X2=1725H	*	0	0	AAGAGAAAGAGACATGAGATCATATAAATAAACATAACTGCA	*	NM:i:9	AS:i:24	EV:Z:0.00019
m160108_014151_42215_c100887862550000001823197504021672_s1_p0/10203/ccs	16	cons11ATmasked	8994	255	536H5=1X5=1X5=1X2=1X12=1X1=2D6=2X5=1X5=8X1=1X7=1X3=1X13=1I1=1X5=1X2=1X1=2X3=1X1=1X1=2X3D8=1X2=1X5=1X6=1X1=1X2=1X1=2X1=1X9=1D11=3X4=1X2=1X3=1X1=5I1=1X2=1X2=1X7=2X1=1X3=1X7=1X7=1X1=2X12=1X4=1X5=1X14=2X3=2X3=1X1=1X1=3X4=2X13=1X6=2722H	*	0	0	AATAACGGTAAGCTAGCCATTAAAGTATAAAAATTAATAAACACCAGCTTGAAGGACGCTTCGGTGATAACATCAGCCTAAAATTAAAAGAAAAAGTAGGAAGCAATGTAGTCAAAAAAATGTAGAAAGACAATAATGTCAACCAAGCAAAAGAACATATAATATAATACGAAGATATTAAAACCACAAAAAacaaaaaacaaaaaTTAATGATAAGAAGATAAATATACAGAACCTCTAGCCGTAATCATTAATGAACAAATTCAAAACGTAACAAAATTAACTAAAAAGAAAAAATAATCAACGCCAAAA	*	NM:i:81	AS:i:121	EV:Z:8.9e-51
m160108_014151_42215_c100887862550000001823197504021672_s1_p0/10756/ccs	16	cons11ATmasked	1166	255	2577H2=1X6=1X9=1X1=1D4=1X5=1X1=1X1=2X1=1D4=3X3=3X2=1X8=1X1=1X1=1X1=3X2=1X3=1X9=4D4=1X12=1X9=1X1=1X2D19=1X2=2X1=2X3=1X4=1X23=1X11=2X3=3X2=1X10=1X2=1X3=2D5=1X12=1X6=2X13=1X1=1X2=1X1=1X9=1I12=1X2=345H	*	0	0	TTCATTTTACCAATAACAGAATAATCTCAACCCAAAATTAATCCGAACTGTAACATTAATTTGCCTGTACAAATGACATAAGTTAAACTAACAACCTTCAAAGTAATAATTAAAAGTATCTTTTAGGCCTTAGTAAAATATTCCACATCTCTCGAATTGCAGTCTAAAATCATAATCGAATATAAAGCTCATATATTGGTAAGAGAGAATATCCTCAAATATATTTACAGTCTACCACCTATCAATTCAGCCATCTAAACGCAAAAATGATTATTTTTCAACAAACAAT	*	NM:i:63	AS:i:131	EV:Z:1.4e-55
m160108_014151_42215_c100887862550000001823197504021672_s1_p0/10840/ccs	0	cons11ATmasked	10225	255	1708H2=1X2=2X7=1X2=1X3=2X3=1X1=1X1=1X1=2X2=1X2=1X7=3X2=1X1=2X3=1X6=4634H	*	0	0	GACACATTTAATATAAGAAATGTAATAAGTAAATAAAAATTAACATTAATATAATTAAATTTATAT	*	NM:i:21	AS:i:24	EV:Z:0.00026
m160108_014151_42215_c100887862550000001823197504021672_s1_p0/11239/ccs	0	cons11ATmasked	9254	255	6862H2=1X7=1X2=1X7=1X3=1X5=1X1=1X3=1X2=264H	*	0	0	AAATCAAAATTTATGTAAAATAAAATAAAAATATAAAGAA	*	NM:i:8	AS:i:24	EV:Z:0.00029
m160108_014151_42215_c100887862550000001823197504021672_s1_p0/11546/ccs	0	cons11ATmasked	11134	255	2359H6=1X1=2X12=3X1=1X1=1X1=1X1=1X1=2X2=1X2=1X4=1X5=2X17=1X2=2X2=1X10=1X3=1X7=1X1=2D3=1X1=1X5=1D6=1X7=1D2=3X3=1X10=1X4=1X1=2X7=	*	0	0	ATATTACGATTAATTAATCCTTATCTTTCATGCGGACCAGACAATTCTGTGCTGGCAAACCCTTTAGTTACACCAGTTTATATTCAACCAGAACGATACTTCCTTTCCTTATGCATTTTATGATCAATCCTTGTAAGTTAGGTGGAGATATTACCGTATTTTT	*	NM:i:39	AS:i:68	EV:Z:1.1e-25
m160108_014151_42215_c100887862550000001823197504021672_s1_p0/11976/ccs	0	cons11ATmasked	7479	255	73H9=3X7=1X7=2X1=1X1=3X2=2X6=1X2=1X1=2X4=2312H	*	0	0	GCCAAAATGGAAAATATTGAAATAAACGATGTCGGAATTGAAAAACAACTGCAATC	*	NM:i:16	AS:i:24	EV:Z:9.7e-05
m160108_014151_42215_c100887862550000001823197504021672_s1_p0/12412/ccs	0	cons11ATmasked	11778	255	698H5=1X2=1X2=1X4=1X1=2X2=2X1=1X6=1X2=1X2=2X1=1I5=2X1=2X4=3X1=1X1=1X3=1X5=1X2=1X7=1X4=3X4=1X3=1052H	*	0	0	AATAATAAAAATAGATGTGTTATGAGGCTTTAAAACAATAGATAAAAAGACGAAAAAAGCTTACTATAAAAAATACAACCAAATATATATGTATATAAA	*	NM:i:31	AS:i:30	EV:Z:1e-07
m160108_014151_42215_c100887862550000001823197504021672_s1_p0/12704/ccs	0	cons11ATmasked	7922	255	1378H7=2X2=1X2=2X7=1X1=1X5=1X3=2D4=2X2=1X1=1X3=1X4=2X1=2D2=2X2=1X2=1X3=1X7=1X6=1X2=1X3=4504H	*	0	0	TAAATTATTAAACTTCCACTCAACATAAACTTTATTCAACCATAAGATAGTAAAGCCAAGATATAATTTACAGTTCTTCATAAAACTACAGA	*	NM:i:27	AS:i:28	EV:Z:3e-06
m160108_014151_42215_c100887862550000001823197504021672_s1_p0/12751/ccs	16	cons11ATmasked	10232	255	3067H3=1X1=1X7=2X4=1X6=1X2=2X3=1X7=1802H	*	0	0	TTACTTTTAGTAAAGCAATAAATTATTAAACAATTACATTTT	*	NM:i:9	AS:i:24	EV:Z:0.0002
m160108_014151_42215_c100887862550000001823197504021672_s1_p0/12939/ccs	16	cons11ATmasked	7526	255	1827H3=1X2=3X1=1X10=1X2=1X6=1X2=1X1=1X4=1X3=4X3=1X3=5081H	*	0	0	AATGAAGAAAAAATAATAAATGTATTTTCAAACAACGAAATAAAAACAACAATCAA	*	NM:i:16	AS:i:24	EV:Z:0.00028
m160108_014151_42215_c100887862550000001823197504021672_s1_p0/13063/ccs	0	cons11ATmasked	8880	255	3436H2=1X3=1X1=1X1=1X5=2X5=3X9=2X4=2X1=2X9=223H	*	0	0	ACAAAAGAGGTTAAAAGAATAAACCAATAAAATAAATAATACAACAAACCAAAAT	*	NM:i:15	AS:i:25	EV:Z:4.9e-05
m160108_014151_42215_c100887862550000001823197504021672_s1_p0/13070/ccs	0	cons11ATmasked	13142	255	2135H2=1X5=2X1=3X6=1X2=1X8=1X1=2X1=1X1=1X7=3X3=1X1=3X3=2X8=1375H	*	0	0	AGGGACAGCGGGAATCTCGTTAATCCATTCATGCGCGTCACTAATTAGATGACGAGGCATTTGGCTACCTT	*	NM:i:22	AS:i:27	EV:Z:5.3e-06
m160108_014151_42215_c100887862550000001823197504021672_s1_p0/13139/ccs	16	cons11ATmasked	10008	255	4313H10=1X1=1X1=1X4=1X6=2X2=1X5=1X3=4881H	*	0	0	AACAATTATATAGAAATTTAGATTATGTTATATTTTGTTT	*	NM:i:8	AS:i:24	EV:Z:0.00037
m160108_014151_42215_c100887862550000001823197504021672_s1_p0/13227/ccs	0	cons11ATmasked	7817	255	2232H7=1X2=1X4=1X1=1X1=2X1=1X1=2X2=1X5=2X1=1X1=1X6=2X1=1X5=1X4=3384H	*	0	0	ATCATATATAAAATATACACATTAGTAATAAATAAGTGTTACAAAATCTGAAAAATTTAA	*	NM:i:18	AS:i:24	EV:Z:0.00023
m160108_014151_42215_c100887862550000001823197504021672_s1_p0/13843/ccs	0	cons11ATmasked	10077	255	5011H3=1X2=2X6=1X7=1X2=2X1=1X1=1X6=1X1=1X1=1X5=1X4=4089H	*	0	0	ATTGATACATATTATAAGAATTTCAAAACAAGAAATAATGAGACCAAGGTTA	*	NM:i:13	AS:i:26	EV:Z:4.1e-05
m160108_014151_42215_c100887862550000001823197504021672_s1_p0/13856/ccs	16	cons11ATmasked	8874	255	2693H4=1X2=1X2=1X2=1X1=4X3=2X2=2X3=1X8=3X1=2X2=3X3=1X2=1X10=2X1=2X7=1750H	*	0	0	ATTTGAAATATAACACTAGAAATCATTTAAAAATAAAATATATACAAAACTGAAACAGAATCAAATAAAGATTGAAAATA	*	NM:i:27	AS:i:26	EV:Z:2e-05
m160108_014151_42215_c100887862550000001823197504021672_s1_p0/13879/ccs	0	cons11ATmasked	7479	255	1465H9=3X7=1X7=2X1=1X1=3X2=2X6=1X2=1X1=2X4=3723H	*	0	0	GCCAAAATGGAAAATATTGAAATAAACGATGTCGGAATTGAAAAACAACTGCAATC	*	NM:i:16	AS:i:24	EV:Z:0.00021
m160108_014151_42215_c100887862550000001823197504021672_s1_p0/15413/ccs	0	cons11ATmasked	5726	255	5545H3=1X9=1X5=3X5=1X1=1X10=2935H	*	0	0	ATTGCAATTTTTCATAATTTATATAATGTATTTAATTTTT	*	NM:i:7	AS:i:26	EV:Z:3.8e-05
m160108_014151_42215_c100887862550000001823197504021672_s1_p0/15646/ccs	16	cons11ATmasked	6733	255	2437H6=1X1=1X2=4X5=2X1=3X1=1X4=1X1=1X2=2X2=1X7=1X9=1X3=4155H	*	0	0	AAAGTAGAATATGTTCAAAATATTTCATAAATCAAAAGTAATTTATTCCTAAAGAAATAAAAA	*	NM:i:19	AS:i:25	EV:Z:8.9e-05
m160108_014151_42215_c100887862550000001823197504021672_s1_p0/16208/ccs	0	cons11ATmasked	6174	255	1908H3=1X2=2X3=1X2=2X9=1X3=1X1=1X6=1X5=758H	*	0	0	CGTAAAAGTTTTTACATATATAGTTAAAACACAACATTTCATTT	*	NM:i:10	AS:i:24	EV:Z:0.00011
m160108_014151_42215_c100887862550000001823197504021672_s1_p0/17114/ccs	16	cons11ATmasked	6749	255	6508H8=1X9=1X2=1X4=2X1=3X5=1X1=2X3=5X2=1X3=2X6=125H	*	0	0	AAAAACTGAAACAAATAAAAACAAAAAGAaaacAAAAAAGTTATTGTCTCCATTACAATCAAA	*	NM:i:19	AS:i:25	EV:Z:9e-05
m160108_014151_42215_c100887862550000001823197504021672_s1_p0/17200/ccs	16	cons11ATmasked	9111	255	3454H15=1D4=1X11=1X1=1X3=1D11=2X1=1X1D1=1X7=1X4=5X3=1X1=1X2=2X10=1X7=2X8=2X1=1X2=1X6=1X5=1X5=1X2=1X5=1X5=2X3=2X3=2D1=1X2=3X17=1X2=1X13=1X6=1X1=1X17=498H	*	0	0	AAAAAAATATAAAAAATAAGAATCTTAAACTAGCAAAGAACAATATAACTTTTCAAAAGAATTAAACCATAAAACAAAACAAAATTTGAATGATAAGAAGGTAAATAAACAGGACTTCTAGCTATAATCATTAATGAGCAAATCCAAAACTTAATGAAATCAAACTAAAGAAAAATAATCAACACCTAAATAATATCTAACTATATTCAGATCACAATATGAATAAA	*	NM:i:47	AS:i:110	EV:Z:1.8e-45
m160108_014151_42215_c100887862550000001823197504021672_s1_p0/17421/ccs	0	cons11ATmasked	10999	255	1265H5=1X1=2X6=4X3=1X1=3X1=1X1=1X1=1X1=1X6=1X2=1X5=1X5=1X3=1X1=1X1=1X3=2103H	*	0	0	CACTTTTCCTTTCTTTTAGAAATAATTTAATACATTCCATTTGGCATTAACAGAAAAATTCACACAAT	*	NM:i:22	AS:i:24	EV:Z:0.00014
m160108_014151_42215_c100887862550000001823197504021672_s1_p0/17910/ccs	0	cons11ATmasked	6814	255	2733H3=1X1=1X2=1X1=2X10=1X3=2X1=1X10=2X3=2X3=2335H	*	0	0	AAAGAATTTATGAAAAATTATTTTCAAAAAATATTGAATATAAAACAAAA	*	NM:i:13	AS:i:24	EV:Z:0.0002
m160108_014151_42215_c100887862550000001823197504021672_s1_p0/18228/ccs	0	cons11ATmasked	8994	255	2847H5=1X1=2X1=2X5=1X2=1X12=1X1=1X7=2X5=1X10=2X3=4X1=3X3=1X6=1X1=1X3=1X1=3X2=3X1=1X2=2X1=1X5D1=2X9=1X2=1X5=1X1=4X2=2X1=5D1=1X12=2X1=1X3=4X1=1X1=2X3=1X3=1X2=1X5=1X3=2X2=2X1=1X3=1X7=1X7=1X1=2X2=3D7=1X1D3=1X5=1X14=2X3=2X3=1X1=1X2=2X4=2X13=1X6=1X1=1X9=3924H	*	0	0	AATAAGGTAATGCTAGCCATTAAAGTATAAAAATTAAAATAAACACCAGCTTGAAGACGCTTCGGTGATAACAATCAGCCTAAATTAAAAGAAGTAGGAAGCATGTAGTCAAAAAAAAATGTAGAAAGACATATGTCCAAGCAAAAGAACAATAATAAATATAATAGAAGAATTAAACCACAAAAACAAAACAAAATTAATGATAAGAAGATAAATATACAGATCTAGCCGAATCATTAATGAACAAATTCAAAACGTAACAAAATTAAACTAAAAGAAAAAATAATCAACGCCAAAACAGTATCTAATT	*	NM:i:101	AS:i:94	EV:Z:1.3e-37
m160108_014151_42215_c100887862550000001823197504021672_s1_p0/18706/ccs	16	cons11ATmasked	6828	255	858H3=1X6=1X2=1X6=3X3=2X4=1X9=7775H	*	0	0	AAAATATTATTACAAGATATATCATATAAAAAAAAACGAAAA	*	NM:i:9	AS:i:24	EV:Z:0.00035
m160108_014151_42215_c100887862550000001823197504021672_s1_p0/19049/ccs	0	cons11ATmasked	3976	255	2811H3=1X6=1X1=1X1=1X3=1X3=2X3=1X5=2X1=1X3=2X4=1X2=2X3=2X5=9311H	*	0	0	ACACTATAGATAGACGAATAATCAAAAATAAAATTTAAAAACGAAACTGGAAACTTATTTA	*	NM:i:18	AS:i:25	EV:Z:0.00016
m160108_014151_42215_c100887862550000001823197504021672_s1_p0/19379/ccs	16	cons11ATmasked	14164	255	3781H6=1X1=1X3=1X3=2X2=1X10=2X3=3X1=1X2=2X3=1X3=1X3=2X3=3X1=1X7=1X2=3015H	*	0	0	ACCTCATATCCATTATGGATAAAATTAAATAATTTATGCTTCTCGCAATTCCTCCTCAATTGCAATTATTTCATTA	*	NM:i:23	AS:i:30	EV:Z:3.8e-07
m160108_014151_42215_c100887862550000001823197504021672_s1_p0/22920/ccs	16	cons11ATmasked	7479	255	3716H9=3X7=1X7=2X1=1X1=3X2=2X6=1X2=1X1=2X4=1422H	*	0	0	GCCAAAATGGAAAATATTGAAATAAACGATGTCGGAATTGAAAAACAACTGCAATC	*	NM:i:16	AS:i:24	EV:Z:0.00021
m160108_014151_42215_c100887862550000001823197504021672_s1_p0/23038/ccs	0	cons11ATmasked	13142	255	3957H2=1X5=2X1=3X6=1X2=1X8=1X1=2X1=1X1=1X7=3X3=1X1=3X3=2X8=5432H	*	0	0	AGGGACAGCGGGAATCTCGTTAATCCATTCATGCGCGTCACTAATTAGATGACGAGGCATTTGGCTACCTT	*	NM:i:22	AS:i:27	EV:Z:1.4e-05
m160108_014151_42215_c100887862550000001823197504021672_s1_p0/23541/ccs	0	cons11ATmasked	6542	255	1554H2=1X15=2X3=2D1=1X6=1X1=3X2=2X3=3X1=3X1=2X5=1X1=1X1=1X1=5X2=3X3=1X2=1X1=1X4=1X17=2161H	*	0	0	AATAGGTATAAATCATATGAACCAAAAATCTAAGTAAAGGTAAATAAGACAATGAAAACATAACAAATTAAGCTTTTAATCTTGAAATTAAATAACCAAAATAAG	*	NM:i:35	AS:i:30	EV:Z:2.1e-07
m160108_014151_42215_c100887862550000001823197504021672_s1_p0/24868/ccs	0	cons11ATmasked	7479	255	1917H9=3X12=1X2=2X1=1X1=3X2=2X6=1X2=1X1=2X4=1910H	*	0	0	GCCAAAATGGAAAATATTGTAATACACGATCTCAGAATTGAAAAACAACTGCAATC	*	NM:i:16	AS:i:24	EV:Z:0.00015
m160108_014151_42215_c100887862550000001823197504021672_s1_p0/25664/ccs	16	cons11ATmasked	4959	255	4712H9=1X2=1X2=1X1=1X3=1X1=1X1=1X3=1X1=1X1=1X2=2X5=1X2=1X2=1X2=2X4=6270H	*	0	0	ATTTTATTTCTTTTACCTGAACTTTAATTATCTTTTCAATTCTCCTTAGTTTCCTTTA	*	NM:i:17	AS:i:24	EV:Z:0.00044
m160108_014151_42215_c100887862550000001823197504021672_s1_p0/26528/ccs	16	cons11ATmasked	8863	255	3094H4=1X3=1X3=2X1=1X2=1X3=1X5=1X5=1X2=4I2=1X1=1X7=3X4=1X2=2X4=1X5=4835H	*	0	0	AAAAAATTTGCAGGTCAAATAACAAAGCAAAAACCATATGGAACATCATAAAAAGTGAAACAAATAGAAACAAAA	*	NM:i:22	AS:i:24	EV:Z:0.00032
m160108_014151_42215_c100887862550000001823197504021672_s1_p0/28434/ccs	0	cons11ATmasked	9234	255	4605H3=1X4=1X1=1X2=1X1=1X6=3X2=1X1=3X3=1X4=1X2=1X1=1X5=2X4=1X1=4X1=1X1=1X9=2240H	*	0	0	GCCTTAATGAATAGAAAACAAAACAAATAAACAAGAAAAAATACAAAAAAATTAAAACACAACAACACAAAATAAT	*	NM:i:25	AS:i:26	EV:Z:3.1e-05
m160108_014151_42215_c100887862550000001823197504021672_s1_p0/29644/ccs	0	cons11ATmasked	7479	255	3242H9=3X7=1X7=2X1=1X2=2X2=2X6=1X2=1X1=2X4=239H	*	0	0	GCCAAAATGGAAAATATTGAAATAAACGATGTTGGAATTGAAAAACAACTGCAATC	*	NM:i:15	AS:i:26	EV:Z:1.6e-05
m160108_014151_42215_c100887862550000001823197504021672_s1_p0/29933/ccs	16	cons11ATmasked	9958	255	772H3=2X1=1X1=1X1=1X2=1X1=1X1=1X2=1X4=3X6=1X2=2X3=1X3=1X9=1X2=2X2=1X2=1X5=1X7=1X3=1X5=1X3=1X4=1X4=1X4=1X6=1X11=1X2=1X3=1X6=2X1=1X3=1X1=1X7=1X1=4X2=1X2=1X2=1X1=1X1=1X3=1X3=2X1=2X1=1X2=2X4=1D2=2X4=3X1=1X3=1X6=1X3=1X7=1X1=1X4=1X1=1X1=1X2=2D1X3=2X3=1X2=1X3=1X4=1X1=1X2=2X3=1X13=1X14=1X1=1X1=1X3=2D1X15=1X1=1X6=1X4=1X6=1X8=1X4=3X5=1D6=3X1=1X2=1X19=1X3=1D6=1X10=2X3=1X2=1I2X2=1X9=1X5=988H	*	0	0	ATATAACTTTCTACTTTCTTCCAAAGACTCCTTACTGTTTTACTAATTGGAACAATGATTAAATGACTTTGACTATCATATATTCTATTTCTAACATTTATTGGTGGTACATTAGTCTTATTTATTTACATCACATGAATTGTTTTAAACGCAATATTTCAGTTGAAATTGATTACTATAAAATTCACATTAATAATATGATATTTATCAGAATAACTTTAATAATTGTAGATAACACAATACTGACAGTTTTAAAAAGATGCAGTAACTCTAAACTTTAATAATTCAATTAATCATCAAGAAATAACAATATAATTCAAAATTATATAATAAACAAACATTCATTACTACAATGATAATAATTATTTCACTATTTTAGCATATCTGGCAGTAGTAAAAATCACTAATAGTAACAAGGATCTATTCGTAAGGTAACATGGCTTCCTAATGAATGAACCA	*	NM:i:118	AS:i:188	EV:Z:6.3e-83
m160108_014151_42215_c100887862550000001823197504021672_s1_p0/29933/ccs	16	cons11ATmasked	10460	255	1236H2=1X4=1X3=1X2=1X1=2X10=1X2=1X14=1X2=1X4=2X5=1X4=3X8=1X5=1X4=1X4=1X1=1X2=2X4=1X2=1X1=2X1=1X5=1X2=1X3=1X9=1X9=1X5=1X8=1X2=1X1=1X1=4X2=1X7=1X5=1X7=3X1=1X2=2X7=1X7=2X1=2X11=1X3=1X1=3X7=1X2=1X4=1X1=1X3=2X5=1X1=1X1=3X3=2X2=1X3=693H	*	0	0	ATGCTTTAATTTATTTGTCTGCACCAACAAACATTTCATTTTGATGAAACATTGAATCCTTTTTAGATCTATGTTTAGTAATTAAAATCATAAGAAGACAATTTCTAACCGTTCATTAAACCTCAGATATTGAAAGAGCATTTAGTAGAGTCGTTCATATCTGCCAATGCATACATAATGGATGAATCATCCGAATTTTACACACTAATGGTGCATCAAAGTCCTTTATTTGTATCTATTTATTTGTTGGTTGATGAATGTGTTATCGATCACAcacacacacacacaca	*	NM:i:74	AS:i:142	EV:Z:5.2e-61
m160108_014151_42215_c100887862550000001823197504021672_s1_p0/29933/ccs	16	cons11ATmasked	10731	255	1581H6=1X2=1X2=2X4=1X8=1X1=1X10=1X4=1X14=1X1=1X3=1X8=1X3=1X4=1X5=1X7=1X6=1X4=1X6=1X8=2X4=1X1=1X4=4X1=1X2=2X4=1D1=1X1=1X1=1X3=1X1=1X5=1X1=2X1=2X2=1X17=1X1=2X8=1X1=1X7=1X4=1X3=2X3=405H	*	0	0	atatatatatatatataCTTGAATAATCGTAACAATTATTATATTCTTAGTTATAGCAACTGAATTCATAGGTTACGTTATACCTTGAGGTCAAATATAATTTTGGGGTGGAACAGTTATTACTAACCTATTTTAAGCATACTCTTACTTAGGAAAAACTTAATTCAATGGGATTCAGgggggTTTGCTGTAGATAACGACACATTAAACCAATTCTTTACCTTCCATAATGT	*	NM:i:52	AS:i:123	EV:Z:5.9e-52
m160108_014151_42215_c100887862550000001823197504021672_s1_p0/29933/ccs	16	cons11ATmasked	9925	255	476H2=1X36=1X1=1X1=1X2=1X1=1X2=1X4=1687H	*	0	0	ATAAATTTTATTAAATTAAATCATCCAATATCAATAATACTTTCTACTTTTATTCA	*	NM:i:7	AS:i:42	EV:Z:2.3e-13
m160108_014151_42215_c100887862550000001823197504021672_s1_p0/29933/ccs	16	cons11ATmasked	10957	255	2100H3=2X3=2X9=1X5=1X1=2X4=2X2=1X6=1X5=1X4=1X8=1X3=1X2=1X1=3X2=3X3=2X1=1X4=27H	*	0	0	CATAATGTCGTACCATTTACAATTACTGTTATATTAGAAATTCAGTTATTATTTCGTCATCAAACAGGGTCTACACATTTTTTACAACTTAA	*	NM:i:26	AS:i:40	EV:Z:2.1e-12
m160108_014151_42215_c100887862550000001823197504021672_s1_p0/30245/ccs	16	cons11ATmasked	7521	255	1473H3=1X4=1X3=1X4=1X5=2X8=2X1=2X2=2X3=2X4=1X1=2X2=1X4=2X1=1X3=2X1=1X2=1X2=922H	*	0	0	AAAAAAATTAAAACATATTAATATTTATAATTTATATAACATAAAAGAAATTTCTAATCAATGTAGATTTTAGTTTCA	*	NM:i:25	AS:i:28	EV:Z:1.2e-06
m160108_014151_42215_c100887862550000001823197504021672_s1_p0/30272/ccs	0	cons11ATmasked	7479	255	2984H9=3X7=1X7=2X1=1X1=3X2=2X6=1X2=1X1=2X4=100H	*	0	0	GCCAAAATGGAAAATATTGAAATAAACGATGTCGGAATTGAAAAACAACTGCAATC	*	NM:i:16	AS:i:24	EV:Z:0.00012
m160108_014151_42215_c100887862550000001823197504021672_s1_p0/30471/ccs	16	cons11ATmasked	2372	255	2935H4=1X3=1X4=1X7=1X3=2X2=1X2=1X2=1X4=4X1=1X1=1X2=1X2=1X4=1X2=1488H	*	0	0	AACTCGAAATAAGCTATTTAGATGAGAAGATAAACGTTATATTCCCACATGTATATTTTAC	*	NM:i:18	AS:i:25	EV:Z:6e-05
m160108_014151_42215_c100887862550000001823197504021672_s1_p0/30777/ccs	0	cons11ATmasked	14902	255	1257H7=1X7=2X1=1X5=1X1=1X9=8660H	*	0	0	AAGAATTTAAAAAAATTAGAAAAAGAGGAATAAAAG	*	NM:i:6	AS:i:24	EV:Z:0.0004
m160108_014151_42215_c100887862550000001823197504021672_s1_p0/31246/ccs	16	cons11ATmasked	5651	255	138H2=1X6=4X5=1X2=1X1=2X1=1X2=1X3=1X2=2X4=1X3=1X7=7X3=1X1=1X1=1X3=1X5=6782H	*	0	0	AACTAATGATTTGGAAAACAGCTTTCTATGTGACTGCTGATTCGATACAAAAAGCGGTTTACGTTTTCTTTTTTCATT	*	NM:i:27	AS:i:24	EV:Z:0.00028
m160108_014151_42215_c100887862550000001823197504021672_s1_p0/32121/ccs	0	cons11ATmasked	14364	255	2606H3=1X2=1X4=1X1=1X6=1X9=2X2=2X2=1X5=1X2=3616H	*	0	0	ACGTAGTTATAGAGACAAATGAATTAAGTATTGTACATGGTGTGATA	*	NM:i:11	AS:i:25	EV:Z:8.4e-05
m160108_014151_42215_c100887862550000001823197504021672_s1_p0/33434/ccs	0	cons11ATmasked	3649	255	6207H3=1X3=2X1=2X4=1X1=2X1=1X1=1X2=1X1=1X1=1X2=1X2=1X4=1X10=2X2=1X4=1X1=1X2=423H	*	0	0	ATTGATATGTTATGTATTGTACATAAATGCTACCAAGATATACATTAAATGATCGTGTAAATTTAT	*	NM:i:21	AS:i:24	EV:Z:0.00027
m160108_014151_42215_c100887862550000001823197504021672_s1_p0/33485/ccs	16	cons11ATmasked	10936	255	843H9=1X1=3X4=1X2=2X11=2X2=1X5=10782H	*	0	0	TTAAATCGAGTACATTCCATTACTTTTGTTTTACTTTTAATAAT	*	NM:i:10	AS:i:24	EV:Z:0.00047
m160108_014151_42215_c100887862550000001823197504021672_s1_p0/33646/ccs	0	cons11ATmasked	9407	255	81H7=1X2=1X2=1X1=1X1=1X2=1X2=2X1=1X5=1X2=1X2=1X2=1X6=1X1=1X3=3302H	*	0	0	TATTAAAAAATGGAGGACCACAACTAGAATTAGAACTACATTCCTTAATAGAAA	*	NM:i:15	AS:i:24	EV:Z:0.00014
m160108_014151_42215_c100887862550000001823197504021672_s1_p0/33716/ccs	16	cons11ATmasked	6826	255	5316H4=1X1=1X3=2X2=1X2=1X1=1X1=1X1=1X10=2X2=1X3=1X4=2X1=1X1=1X3=1X4=2501H	*	0	0	AAAATTGATTGGCAACACACAGTAAATAATAAAAATAAAGAAGAGAACGAAAGGCAATTAA	*	NM:i:18	AS:i:25	EV:Z:0.00011
m160108_014151_42215_c100887862550000001823197504021672_s1_p0/33912/ccs	0	cons11ATmasked	13142	255	4705H2=1X6=1X1=3X6=1X2=1X8=1X1=2X1=1X1=1X7=3X3=1X1=3X3=2X8=111H	*	0	0	AGGGACAGAGGGAATCTCGTTAATCCATTCATGCGCGTCACTAATTAGATGACGAGGCATTTGGCTACCTT	*	NM:i:21	AS:i:29	EV:Z:8.1e-07
m160108_014151_42215_c100887862550000001823197504021672_s1_p0/34556/ccs	0	cons11ATmasked	7479	255	3681H10=2X7=1X7=2X1=1X1=3X2=2X6=1X2=1X1=2X4=643H	*	0	0	GCCAAAATGAAAAATATTGAAATAAACAATGTCGGAATTGAAAAACAACTGCAATC	*	NM:i:15	AS:i:26	EV:Z:1.9e-05
m160108_014151_42215_c100887862550000001823197504021672_s1_p0/34833/ccs	0	cons11ATmasked	9827	255	700H3=1X9=1X2=1X13=3X1=1X5=2X3=8036H	*	0	0	AAACATTTCTATCCTTGGTCTCCAAAACCATATTATTAAACTAAC	*	NM:i:9	AS:i:27	EV:Z:1.3e-05
m160108_014151_42215_c100887862550000001823197504021672_s1_p0/34839/ccs	0	cons11ATmasked	8883	255	1634H6=1X1=2X3=1X5=1X12=1X2=1X3=1X2=1X2=2X4=1X4=1X1=2X1=4X6=2X2=2X1=2X2=2X3=2X1=1X1=2X10=3I4=1X1=1X2=1X3=4X1=3X1=2X3=1X3=2X8=2X3=1X3=8270H	*	0	0	aaaaaaaCACAAAATATAACAACATAAAATAACAATTAAAAAAAATAAAAACCAAAAATAAGAAaaaaataagaaaaaaaaaagtaagaaAATCCCCTAAATAATATACAACAAAAAAATAAATAAAAAATAATAAAACAATAaaaaaaaaaaaaaa	*	NM:i:53	AS:i:44	EV:Z:1.2e-13
m160108_014151_42215_c100887862550000001823197504021672_s1_p0/34905/ccs	16	cons11ATmasked	7523	255	876H4=2X4=2X1=1X5=1X4=1X2=1X6=1X2=1X1=1X4=1X3=4X3=1X3=2177H	*	0	0	AGAATGAAAAAAAAAATAAAAAATGTATTTTCAAACAACGAAATAAAAACAACAATCAA	*	NM:i:17	AS:i:25	EV:Z:4.1e-05
m160108_014151_42215_c100887862550000001823197504021672_s1_p0/34913/ccs	16	cons11ATmasked	12283	255	1787H4=2X3=1X5=1X2=2X6=1X1=1X1=1X6=1X2=1X7=907H	*	0	0	CATAATTAAATTAAAAAAATAAAAATAAATAAAATAAATATAGAAATT	*	NM:i:11	AS:i:26	EV:Z:1.2e-05
m160108_014151_42215_c100887862550000001823197504021672_s1_p0/35145/ccs	16	cons11ATmasked	8903	255	206H2=1X1=1X11=1X2=1X4=3X5=1X3=1X2=2X1=1X1=1X4=1X1=2X3=3X3=1X1=1X1=3X1=1X1=1X2=3X3=2X2=1X4=1X2=1X2=2X1=1X1=1X2=1D1=2X2=2X1=1X1=2X7=1X1=1X3=1X3=1920H	*	0	0	AAGAAAAAATAAGAAACAAAAAGATAAAAAATAAAAAAAATACGAAAAAAAACAAGCTATAAAAAATAAAAAGACAAGAAAATAaaaaaaaaaaaaaaGAAGTCAAAAAAAACACAATAAAAACTAAAAAAAA	*	NM:i:49	AS:i:29	EV:Z:3.7e-07
m160108_014151_42215_c100887862550000001823197504021672_s1_p0/36506/ccs	16	cons11ATmasked	4568	255	2988H2=1X1=1X3=1X2=1X2=1X2=1X2=1X2=1X12=1X2=1X2=1X3=4895H	*	0	0	ATGAGAATGAAAATGATCTCCTTGTTAATTATTGGAAAACTAATAC	*	NM:i:11	AS:i:24	EV:Z:0.00032
m160108_014151_42215_c100887862550000001823197504021672_s1_p0/36845/ccs	0	cons11ATmasked	8880	255	1124H3=1X2=1X1=1X4=1X1=2X3=1X3=2X9=1X2=3X1=1X5=6X1=2X7=4X1=1X2=2X2=1X1=1X8=3982H	*	0	0	ACTCAAGATGCTACAGTTATTAAAGAATAAAATAATAATCCACAAGAAATCCGGTACAATAACACTTAAGAAGGTACATTATTAATA	*	NM:i:31	AS:i:25	EV:Z:6.9e-05
m160108_014151_42215_c100887862550000001823197504021672_s1_p0/38148/ccs	0	cons11ATmasked	10915	255	1196H14=2X1=1X9=3X2I2=1X3=1X9=1X2=1I11=1X2=2X2=3I2=1X1=1X7=1X1=1X2=1I2=1X9=2X1=4X2=1X1=1X4=3X1=1X2=1X6I2=1X6=2X1=1X2=1X2=1X10=2X3=1X3=4X1=2X1=1X4=2X4=1X1=1I10=1X3=1X1=2X2=2D1=2X12=1X3=3X1=1X3D10=1X1=1X1=1X1=2X2D1=1X7=4X1=1X6=1X5=1X2=1X1=1X9=1X1=2X1D22=2X3=1I10=3X1=1X1=2X3=1X8=1X2=1X3=1X1=1X2D11=1X1=1X1D14=1X9=1I7=1X5=1X5=1X7=2X3=3D1=2X1=1X3=2X2=4X7=1X1D4=1X9=1X3=2D15=1I5=1X1=5X4=1X6=1X5=1I3=1X2=1X5=1X8=1X2=1D12=1X11=1X6=1I2=1X1=1X5=1X3=2X1=2X1=3X8=4X1=1X8=1X3=1X2=1X1=1D9=1X1=4X1=4X14=2X3=4X3=1X1=1X1=1X3=1X1=1X2=1X1I14=3I1=2X6=2X10=2X1=3I2=1X7=3X3=2X1=1X4=1X4=2D6=1X1=1X1=1X1=1X1=1X4=1X4=1X1=2X2=2X1=14D19=1X1=1X4=3X7=1I6=2X2=1X9=1X5=1X1=1D1=1X4=2X1=1X4=1X1=1X7=1X9=1X11=1X13=1X6=1X3=1I5=1X1=1I5=1X23=1X5=1X4=2X1=2X1=3X19=1X2=4X2=1X2=1X2=1X2=1X5=6X24=1X10=1I1=1X9=1X3=1X10=1D2=1X12=9D2=2X2=2X5=3X1=1X14=1I15=1X5=1I2X8=1X1=1X3=1X1=1X1=1X12=2D3X1=1X3=1X6=2X1=1X4=1D1=1X4=1X2=1X4=3X2=4D1X17=1D5=1X4=1D6=1X6=2X1=1I2=1X3=1X6=3I1=2X10=2X2=1X11=1X12=1X11=1X4=1X1=2X3=1X2=1X1=1X1=1X3=2X1=2X1=1X1=2X7=2X2=1X1=1D5=2X8=1X27=2D1=1X2=2X2=3X1=1X3=1X2=1X1=1X4=1X4=1X2=5X1=3X1=3X10=1X1=1X3=1D8=1X8=2D1=4X8=2D2=3X1=2X2=1X2=1X2=1X1=1X4=1X6=1D7=1X6=1D2=1X2=2X8=2D2=1X3=2X2=1X40=1X4=1X9=1X6=1D6=1X10=2X4=4X7=1X2=1X4=4D6=1X3=1X1=2X2=1X1=1X1=1X1=3X1=1X5=1X2=1X8=1D1X1=1X1=1X4=1X9=1X4=1D1=1X5=4X1=2X1=2X1=1X14=1D9=1X3=1X2=3I1X1=4X11=1D5=1X11=4X1=2X2=1X5=3511H	*	0	0	TTTGCTGTAGATAACACCACATTAAATTCGAGTTTTTTACCTTTCATTCTGGTTTTACCATTTTTATATAATGTTTCAATAGCAGCATTTTCATTTATTTTTTTCTTCAAAAGGggGATGCTAAAACGTTATCCCTTTAGGACATGATGGAGATATTGAAAATTTCCTTTTCACCCTATCTTTTTAATTTTATGGATTCAATTTCATATTCCTAATACATCTTTATTATTTACTATGCTAATTAATCTTATATACAAGAGATCCGATAAGTTTTGTACCAGCTAATCTTTTAGTTACACAGTTCATATTCAACCTGAATGATATATTCCTATTTGCATACCAATTCCTACTATCAATCCTAATTAACTAGTGGAGTTATTTCATATTTTTATCAATTGGAATCTTAAATAATTCTACCATTTTATAAAAAAACACATTTTGATAATCACCTTATAACAATTAAAAAATTATATTTTGATTTAGTAATTATTGTAATTGCTATTTAACATGATTGTAAAACGACCTGTGAGAGGAACCTTACATTATAACAGGCAGATTTTAACAGTTATTTACTTTACTTACTGTCCTAATTAACGTTTCTGGTTGCAATATATGTATAACATTAATTATAGAATATAAAATAGTTATTAGTTTAGGAAAAAGCATATGTTTGAAAAGATAAAAGTAACAAGCTTAACCTCTTCTATTAACTTAATTCTTAAAAAATTTTCACTAAAGCAATTTTTAAATTAAATTAATCCTGAATCTAATAAAAAATGATATACTGTAAAAATAATGTCAAGCAAATATATTAACTTATCATAACCAAAATAGGGTAAAGGTTCCACAGACCCAAATAAAAGTAAAAAAACAATATCAGGCTTAATAAAAAATATAAAAGAATAAAAATCACCTCTTAAAAAAATTAAAGCCAAAAGTATATCTTACACAAAATTATTCTTGTATATTCAGCTAAAAATATTAAGGTAATCCACCAGccaccATATTCAATATTAAAACCAATTACAAAATCTGACTCACCTCAGCAAAAATCAAAAGGAGTACGATTAGTTTCTGCTAAACAAAGAAGCAAAACATGCTAAAAATAAAGACAAGAAATAATAAAAATAAATTGATAGACATTAAAATCAAATATATTTAAATCTACCAATTGAAATAGTTTAAAGATAGTTAAAATTAGGCTAATCTTACTCATATAAACAGTTTGGACTACAGATGTATAGACCCTACAGAATATTTGAATTAGATGATCACCAGGAATTTTACAGAATAAACTTTCTAGTCTTGTACAACcccccaaaaAGAATACGAAGCCATAAGAAAAGGAACATATATAACTTAAATAAGGAGAAATAAAACAACTATTCAGAGATTTCTTAAGGTTAAATATAGGAGAAAATTATATAATAAGTAATTTGATAAAATAGGAATAGGCTGTCCTAATAAACTACTTAGTATCATCACGAAAATGTCAGGAATCCCTGAAAAAACCAACCTGATTGGACCTTTTCGAATTTGTTATCCCTAATACTTTAGTTCAATAAGGTAAGAAAACCAACACAATTAAAGCACAAATACTAGTAAAAGAAATTCAAAGGAATATAAATAAATCATAAAATATCAATACTATTTGTAGAATAATTCTAGATTAATGAAGTCTAAATCAACAAATTAATCTGTTCAAATGAACATATTAATTTAAATCAATAATCAAAAAATATATCAATTACTTGTCCTGTCATACTAATGCATATAAATCACTTAAGATGGAAACTACCTGCTCAAGCCaagccTGAACTCAGATCAGTAAGAATTGAAACGTGTGAGCGATGACCTAATTATGGGCTACTGCACCCAAATTGTTCTTTGATCCA	*	NM:i:524	AS:i:517	EV:Z:4.5e-239
m160108_014151_42215_c100887862550000001823197504021672_s1_p0/38148/ccs	0	cons11ATmasked	4	255	4491H6=3X15=1D22=1X6=2I7=1X1=1X2=2X1=2X3=1X2=1D18=1X7=1X2=3X5D14=1X2=1X2=1D2=1X5=1X4=1D20=1X1=1D13=1D5=1X1=1X2=1X1=1X2=3D2=2X8=2X10=2X1=1X2=2X1=4X1=1X7=1X4=1X6=1X2=1X4=1D7=1X3=1X3=1D3=1X5=1X10=1D11=1X9=1X6=1X4=1X3=1X2=1X3=2X1=1X1=1X2=1I4=1X3=2X4=1X9=1X4=1X2=1X5=1D2=1X12=2X1=2X1=4X18=1X1=1X3=2D9=2X3=1X2=1X1=2D4=1X9=1X8=1D11=1X2=2X1=1X1=2X2=1X2=1X1=3X1=1X4=1D12=1D3=1X4=1X1=1D8=1X3=1X1=1X1=1X11=2X6=1X8=1D18=1X2=4D2=1X3=1X1=3X2=2D2X1=1X1=1X6=1X9=1X1=5D1=1X1=2X3=3X2=2X13=2X1=5X6=1X2=3X17=1D14=1X7=1I9=1X3=1X5=2D1=1X1=2X2=1X20=1X5=2X5=2D1X1=2X2=2X5=1X8=1X1=1X1=2D2=2X1=1X8=1D8=1X1=1X8=1D3=1X9=2X1=5X5=2D5=1X4=1X1=1X1=5X3=2D3=1X1=1X10=2D1X6=2X1=2X3=1X1=1X9=1D10=1X2=1X2=2X1=1X2=3D1=1X1=2X4=1X6=2X3=1X2=2X3=1X6=1X2=1X5=2X1=1D11=1X4=2X3=1X13=1X1=1X1=1I3=1X1=1X3=1X4=1X2=1X2=1D1X1=1X2=1X2=1X3=1X1=1D3=1X1=7X1=1X3=1X5=1X12=1X6=1D1=5X3=1X6=1D8=2D2X1=1X1=2X3=2X15=2I1=1X1=1X1=1X10=3D1=1X1=3X6=1X6=1D7=1D3=1X3=1X18=1X8=1D6=3D1=1X18=1X2=3D5=2X1=1X3=4X1=3X2=3D34=773H	*	0	0	AAAAAAATGAGTGCCTGATTAAAGATTACCTTGATAGGGTAAATTAGgtaaaTTAAATTACCATAATAGATTATTTTTCATAAGATAGAATTAAACAATCCCTTGTATCCAACTAATGTGCATCGTATACTTAATGTATAAAAGGTAAGCTAATTaagctaaTCGTTCATACCCCATTATAGACGAATAATCCTCTCTTTTAATGACCAACAACTCTCAACAAACTTCTCTTCTATCAACATTAATGATAGAAATGATCTGTCCATTTCACCAACTCGTGATTTGGAGTTTGAAAGGACTAGAGAACAACTTACTTTCATTTTTTCCTATACTAGCAAATATTTAATAATGCAATATTAAACGAATCATCAATTAATTACTTTATGTTCAGGCAATAGCAAAGCAACATATATTATTCTCTATTTTATAATTCCATAAAATATCCAATGAGCTGAAATAGAATTAATTCCTTCAATATAGTTAGATCTAGTATTTCTTTTAACAATTGGGCTGTCCTTTTCATTTTGATTTCCAGAGTTATAGAAACATGAACATGAATTAATCATTTAACCTTAATAACTGACAAAAAATTGCTCCAGTATAGTATACATATGATCCATTAAGAACATTTATATTCATATCACTTGTTAAGAATTATTGGAGCATAGGAGTATTTAAATGAACATTCATTACGACAACTTTTGCATATTCATCAATCAGTCATTATAGGATGAACAATAAGATCTTAGTGTAAGAGAAAATGTATGAGAACTGTATTTCATTATTATTCCTTTTAAGATTAATTATAGTCTCTTGTCAAACAAATAATTTATTCTTCTTAAATCAATCTATTCATCGCAAGTATGAAAATGAAACAAAATGTATATATCTTATCCTTACTTTCATTAGAGATTACACCTCTTTTTAGGATTCTTACAAAATGAATCGTCATAGAATCTCTGTAAAACAACATAACAATTATAATAATAATTATTGTGATATTAACACAATTACACTGTATTACTACATACGAATTAGATTTTTAGGCTCTAATTTTATCATATTCCAGAAATCATGAACATAATCAACAGATTAAACAAATCTAGATTTATTTTACCAATAAACAGTGAATCTCAACTTAGGTCTATATCATGTCATAATTAATTTCCTTATTACTAAGGAACTTAAGTTAATAACTATAACCATCAAAGTATAATTAAGAATAGTCTTTTAGGCCTTAGTAAAATTATTTAACCTCTAATGCAGTCTAAAATCATAAATGATAAAAGCAATATATGGTAGAGGAAAATTCTCATAAATAGATTTACAGTCTATCAC	*	NM:i:350	AS:i:360	EV:Z:2.6e-164
m160108_014151_42215_c100887862550000001823197504021672_s1_p0/38148/ccs	0	cons11ATmasked	14113	255	3107H10=2X4=1D4=1X4=2X12=1X2=1X1=1X16=1I13=1X3=1D8=1D11=1X1=2X1=1X1=1X2D3=2X1=1X4=1D2=1X2=1X3=1X1=3X5=1X6=1I11=1X1D9=1X4=1X5=1X3=1X3=2X2=1X6=1X2=1X13=2X3=2X1=3D17=1X6=1D12=1D2=1X6=1X11=2X3D4=2X1=2X4=2X12=1X6=1X2=1X2=1X2=2X1=1X1=1X2=1X1=1X2D8=1X4=3X9=1X2=2X5=1X3=1X2=1X7=1X2=4X2=2X2=1X3D13=1X4=3D6=1X1D10=2X13=2X2D4=1X2=3X1=1X3=4X12=1X5=4X3=1X6=1X1D23=1X2=1X15=1X3=1X2=1D2=1X13=1X3=4X20=3X1=3X1=1X3=1X12=1X2=2873H	*	0	0	TATAAATAATTGGTAATATTAATAATCAGAGTGACGGGCAATGTATACACACCTCAGAGCCCAATATCAATTAAACTAATATGTTAATTACTATCAAACCGTCTTCTTAACAGTATTCACTATTAAGTCAATTATAAAAAAAAATCTATTGTAACTATCTCCTCTCAATTCTAAGCAgcagcTTTCCCAGAAATATTTAATAATTATAAATTAGGAATGTAACTCTAAAAAGATTTTTTGATAAGGAGATATACAACATATAAATGAAGTAAAGTTATAGTGTACTTGATCACAGGATAGGTTCCTTTGAATGAAAAAAAATTACACAAATTCTTGGGTTTGAAGACATTAACTAATAATATTCTGGTAAATCTATTTAACACCTAGTTAAAAGGGACTAATCCTAGTTTTTTATAGTTTCGAGATTCATAAAAAGAAATATAAAAATTTTAATTTCATCATAATTTTTTTTAAATTTATCTCAAATATAAATAAACTGTCTAACCAATAATATTTACTTGTATCAAACGTATAACCGCGGCTCCTGACAGACTTATGCCAATACTAAATTCCATGCTAAATCCAAAATCACTTTGATTTATTAATCAAATTACTGCAACAA	*	NM:i:148	AS:i:221	EV:Z:4.1e-98
m160108_014151_42215_c100887862550000001823197504021672_s1_p0/38148/ccs	0	cons11ATmasked	1485	255	5895H4=1X1=1X2=1X1=1X5=1X7=1X8=2D1=2X1=2X2=1X8=1D3=1X5=1X1=1X2=1X9=1I5=1X1=1X1=1X1=3X1=4X4=1X1=2X1=4X1=1X9=1X1=2X1=4X2=3X26=2D9=2X2=3X2=1X2=6D1=2X1=2X1=1X11=1X1=1D12=1X4=2X8=1X10=1X5=3D4=1X1=3X1=1X2=1X2=1X2=2X2=1X1=1X2=1X8=1X5=1X12=2X15=1I12=1X1=2D5=1X2=1X1=2X1=2D1=2X10=1D6=1X19=1D6=1D11=6D2=1X3=2X2=1X3=1X1=1X2=1D10=1X4=1X3=1X3=1X1=1X1D1=1X2=1X11=2X2=1X5=1D4=1X5=1D8=1X4=1X2D9=1X1D5=1X3=1X13=1X1=1D9=1X1=1D3=1X3=2X1=1X1=1X5=5D4=1X5=1D5=1X8=1X3=1X1=1X5=1D10=1X15=1D2=3X1=3X9=1X1=1X2=1X1=2X2=1X1=1X1=1X1=1X4=1X3=1X2=1X2=1X2=1X8=1X21=	*	0	0	TTTAATATTTGAGCATGAGCTGGAAAAGTAGGAATTCAATAGTATAATTATCGAGCAGAACTGGGTCAACCAGGACTCATTTAATTGGATTTGATAAATTTTAATGCAACTTATTACAGGCACCCGCATTTGCATAATTTTCTTTATAGTTATACCTATTAATTGGAGATTTGTATACTTTTACCATTATAATTGGAGCACAGATATAGCATTTCCACATATAAATAACATAAGTTTTTTACTTTCACCCTTCATAACGCTACTCCTTGCATCTTCTATAGTAGATAATGGAGCTGGGACTAAATGAACAGTTTACCCCTCCACTTGCTGGGCATTGCCCATGAGGAGGTCAGTTGATTAGCAATCTTCTCATTACATCTTGCTGTGTATCTCAATTCTAGGCAGTTTACTTTCAATAGCATTAATATACGATCAGAAAGGATAACATAGACCAAACACCACTGGTTATTTGACAGTAGCTATACAGCCCTCCTTTATATTATCACACCAGTATTAACAGGAGCTATTACAAATTATTAACCGTCGGAATCGATACACATCTTGAACCTGCGGaggaggTGATCCTATTTTATATCACACTTATTTTTATTTTTTGGGCATCCGAGTCTGGCATTTTAATTGTACCAGATTTGGTATTAATTTTTCACATCGTGTGTCAAGAAAGTGGAAAAATTGAATCATTTGGA	*	NM:i:187	AS:i:196	EV:Z:3.3e-86
m160108_014151_42215_c100887862550000001823197504021672_s1_p0/38148/ccs	0	cons11ATmasked	14807	255	3754H6=1X5=1X3=1X1=1X7=6X10=1X2=1X1=1X1=1X3=1X2=2X3=1X2=3D5=2X5=2X2=3X11=2X1=1X2D6=2X2=1X4=3X4=1X4=2D5=3X3=1X1=1X1=3D2=2X11=6X11=4X4=1X1=3X3=1D3=1X3=1X1=3X5=1X4=1X2=1X3=1X15=1X3=2D3=1X19=1X2=1X3=2X6=1D8=1X3=1D6=1X5=1X2=1X3=1X1=5D2=1X2=2X1=2X9=1X4=1X1=2D12=2X13=1X3=3X4=1X1D1=1X3=1X4=3X1=2D7=1X5=1X6=6X3D10=1X2=1X2=1X1=7D8=1D10=2X2=1X2=2X1=4D3=1X2=2X5=1X4=1X2=1X14=1X1=2X3=1X15=1X10=3X2=2X2=4X3=1X2=2X8=1X1=2X3=1X2=1X1=1X1=1X1=1X2=1X2=2268H	*	0	0	AATATTAAAGCATGAAAATAACTTTTGAACTAAAATATAAAAAATAAAATAATTAAACAAATGAAATCAAAATAAAAAAACACATTAAGAAAAAAGACAAAAAAGTCATAAAATAGTGAAAAAAATAGAATATCCCTTGTTGACCAACaacaaCTGTCTCTTTATATATAATAAATATAAACATAGGACTACAAATTTTGAAAATGTGTAGTTTTATGCTTCTATTATTTAATTTTTTTTCTTTTATATTTATAAAGAAAAATGAAAAGATATAATTATTTAAATTAATAATTTAATATCTTCATATATACTATAAATAAATTAAATGTATTTTTATTAATTATTTTGTATTATAATAATTTATTATTTTATTTATAAAATAATTCAATATTATTTAATTGATATAATGATACTTATTATAATTATCATTTATAATTATTTGTTTATATCATAGTTTTAATATAAATTTTAATTAATCTACATAAATATTTTATTGTTCAATTATTTCTTTTGCCTTATAAAATAGGTCTAAATTTTTGAAAATATATGAATAAATTATATAAATTAAATTAAACTATAT	*	NM:i:183	AS:i:142	EV:Z:1.7e-60
m160108_014151_42215_c100887862550000001823197504021672_s1_p0/38148/ccs	0	cons11ATmasked	10519	255	840H4=1X4=1X2=1X5=1X1=1X6=1X1=3X2=1X3=2X6=1D2=1X5=1D3=1X11=2X2=6X2=1X1=1X13=2X5=1X15=1X4=1I7=1X25=4D2=1X1=2X7=1X7=2X1=1X3=2D1X7=2X2=1X13=3X2=2X1=1X1=6D4=1X5=2D1=2X4=1X12=1X1=2D1=1X4=1X9=1X3=5487H	*	0	0	TTATCAGGACTACGTTTAGTTATTCAATTCGAAATAGGGCTATTTTAGTTATACTTACACTTCAAATATGAAACAGCATTTAACAAGAGTAGTTCATGATTGTCAAGATGTAAATAATGGATGAATTTATCCGTACCCTTCATGCTAATGGAGCATCAATTATTCTTGTATTCATCTTCAGTTGGGTGGGAATTTTATATGGATCATATATGTTATTTACTTCAATTTGAACATTATTTAATTTTAGTTATAGTACACATTGATAGGTTATTTTT	*	NM:i:73	AS:i:91	EV:Z:3.3e-36
m160108_014151_42215_c100887862550000001823197504021672_s1_p0/38294/ccs	0	cons11ATmasked	9547	255	2H82=1D11=1D34=1I178=1I9=1X4=1I41=1I141=1I16=1I121=1D168=1I252=1I146=1I129=1D8=1D108=1X8=1D216=1I118=1D122=1I9=2X1=1X1=2X39=1I287=1I132=1X280=1I30=2D13=3D2=2X4=2X2=1X5=5D8=2X4=2X3=1X4=1X5=1624H	*	0	0	AGAAAAAATTAAAAAAATTACAGGAAAGAAATAATCATAATCAAATTCAATAAGAAAAATAATAATTAATATAAATAAAGAAGAACAATATATCCAATCTTAACAAAACTATTAATAAATGCTTACGGTTTTAAAGAAAAAATATATACACCAGCAAAATAAATTAACAAAGAAGTAAAAATAGAAAATATAAACATTAGTTTTAATAGTTTAAAAAAAACACTGGTCTTGTAAACCAAAAATAAGATGAGCcccccACTTTTAAAACTTCAGGAAGAGAAATATTTCTATCTTTAGTCTCCAAAAACCAATATTTAAAATTAAACTAACTCCTGAAATGATAAAAATAATAATTATAGTATTTATTAAACGTAATAAGTATTAATTTTATTAAATTAAATCATCCAATATCAATAATAATATTTATTATTTTTCAAACTTTCCTTATTGGATTAATAAGTGGAACAATTATAGAAAGATTTTGATTATCATACATTTTATTTTTTAATATTTCTTGGAGGTGATATTAGTATTATTTATTTATATTACAAGAATTGCATCAAATGAAATATTTAAACCAAAGTTAATAATTTTAATATTTTCGCTTATTTTATGAATTATTATTGTAGTAATTTTAATTATTTAGATAAAATAATATTTATAGATCTTTTTAAAAATACAGAAACTGTTAATATTAGTAATTCAATTAATTATCAAGAAATAACATTTTCATTAGAAAAATTATATAATAATCCAACATTTATTATTACAATaataataataaTTTATTTATTTGTAGCATTATTAGCGGTTAGTAAAAATCACTAATATTAATCAAGGACCTATTCGTAAAATAAAATAATTACTAATGAATAAACCAACTCGATTAAGACATCCTTTATTTAAAATTATTAATAATTCTTTGATTGATCTACCTGCACCAACTAATATTTCATTTTGATGGAATATTGGTTCCTTATTAGGATTATGTTTAATAATTCAAATTATAACAGGATTATTTTTAGCTATACATTATACTTCAAATATTGAAATAGCATTTAGAAGGAGTAGTTCATATTTGTCGAGATGTAAATAATGGTTGAATTATCCGAACCCTTCATGCTAATGGAGCATCAATATTTTTTATTTGTATTTATCTTCATGTTGGTCGAGGAATTTATTACGGATCATATATGTACATTCATACATGAAATAATTGGAACAATTATTTTATTTTTAGTTATAGCAACCGCATTTATAGGTTATGTTTTACCATGAGGACAAATATCATTTTGAGGTGCAACAGTAATTACTAATTTATTATCAGCAATTCCATATCTAGTACAGATTAGTACAATGAGTATGGGGAGGGTTTGCTGTAGATAATGCAACATTAAATCGATTCTTTTCCTTTCATTTTGTTTTACCATTTATAATTATTACTATAGCAGTAATTCAGTTATTTTTCTTCATCAAAGAGGATCAAATAATCCATTAGGAATTAATAGAAATATTGAAAAAATCCCTTTTCATCCCTATTTTACATTTAAGGATTCAATTACATTTATCTTTATAACATCTTTATTAGTTATATTATGCCTAATTAATCCTTTCTTATTAGGAGATCCTGATAATTTTGTGCCAGCAAACCCTTTAGTTACCCCTATTCATATTCAACCTGAAATGATACTTTCTATTTGCATATGCAATTTTACGATCAATCCCAAATAAATTAGGTGGAGTTATTGCTCTATTTTTATCAATTAGAATCTTAATAATTCTTCCATTCTATAATAAAACACATTTCGAGGAATTCAATTTTATCCAATTAATCAAATAATATTTTGAATTATAGTAATTATTGTAATTCTATTAACATGAATTGGAAAACGGCCTGTAGAAGAGCCTTATATTATAACTGGACCAGATTTTAAACAATTATTACTTTTCTTACTTCATTATTAATGTTCATATTGCAAAATATATGAGATAAATTAATTAAAGATTAAATAAATAGTTAATTAGCTTATGAAAAGCATATGTTTTGAAAACATAAAATTAGAAGTTCAATTCTTCTATTAACTTTTCTAAAAATATTTCACTAAATAATTGAAATTAATAAAATTTTAAATCCAATATAAAAAATAAAAAAATTTAAAGATAAAGGTAAAAATCCCCTTCATGCTAAATATATTAACTTATCATACCGAAAACGAGGTAAAGTTCCACGAACTCAAATAAAAATAAAAGATATAATAGAAAGCTTTAACAAAAAATGTAAAAGAATTAAAATCACCTCCTAAAAAAATTAAAACCAAAAATATTCTTATAAAAATAATTCTTGTATATTCAGCTAAAAAAATTAAAGTAAATCCACTAGCACCATATTCAATATTAAACCTTGAAACTAATTCAGATTCACCCTCAGCAAAATCAAAAGGAGTACGATTAGTCTCTGCTAAACAGGAAGCAAAAAATGATAAAAATAAAGGAAAAGAAATAATAATAAATCAACAATAAATCTGATAATTAATAAAATCAAATATATTAAATCTACCAATTAAAATAACTAAAGATAATAAAATTAAAGCTAATCTTACTTCATAAGAAATAGTTTGAGCAACAGAACGTATGGATCCTAATAAAGAATAATTTGAATTAGATGATCAACCAGCAATTATTTACAGTATAAACACTTAATCTAGTACAACATAAAGAATAAAAACTATAAAAAATAATATATATAAATAAGCGAAAAATATTAAAATTATTAA	*	NM:i:50	AS:i:2523	EV:Z:0
m160108_014151_42215_c100887862550000001823197504021672_s1_p0/38294/ccs	0	cons11ATmasked	12012	255	4H7=1X1=1X6=1X1=2X1=1X11=1X2=5I2=1X4=1X2=1X3=2X1=1X10=1X2=2X3=4319H	*	0	0	AAAAAATTAAAAAAATTACAGGAAAGAAATAATCATAATCAAATTCAATAAGAAAAATAATAATTAATATAAATAAA	*	NM:i:21	AS:i:28	EV:Z:2.2e-06
m160108_014151_42215_c100887862550000001823197504021672_s1_p0/38294/ccs	16	cons11ATmasked	8495	255	1H78=1X89=1D54=1I24=1I12=1I32=1X1=1X2D49=1D12=1X25=1I54=1D13=2D40=1X3=2X1=2X1=2X16=1D49=1D57=1D8=3X1=1X10=1D85=1X38=1X82=1D15=1D36=1X127=1D221=1I24=1D19=3X236=2X24=1I51=1I25=4X1=2X5=2X2=2X1=2X2=1X1=2X2=1X4=1X3=1X3=2715H	*	0	0	TATAATATTTGACAAACAAAATAAACCAGAAGAACATAAACCATGACCAATTATTAAAAATAAAGAACCTATACAACCTCATCAATTTATAGTTATTAAACCACCAATAACTATTCTTATATGAGCAACAGAAGAATAAGCAATTAAAGATTTTAAATCAACTTGACGAAACAAATAAATCTTACAATAACTCCTCCTGATAAACTCAAAGATAATCAAAAAGTAATTAAACTTTAAACCCAAAAAAAGAAATAATTTTTTATTACACGAAAAATACCATAACCTCCTAACTTAATAAACACCAGCTAAAATTATTCTTCCAGAAATAGGTGCCTCAACATGAGCTTAGGTAATCATGAATGAAATAAAAATATTGGCATTTTTAACTAAAAAAGCTAAAACTATAAAAACATAAAATAAGAAATAATAAGAACCAAATCAAATAACAAGGAAATATAAAGTATTAATATAATCATAAACCCTAAATAAACCAAAATAATAATGTAATCTAGCAATCAAGTATAAAAAATTAAATAAATTCCAGCCTGAAGACGCTCAGGTTGATAACTCAACCTAAAATTAAAAATAAAGTCGGGATTAATCTTGCTTCAAAAAAAATATAAAAGATAATAAATCTTAACTTGAAAAGAACAATATAATATAATTAAAAGAAATAAAATCATAAAAATAAACAAATTTGAATAATAAGAAAATAAATAAATTGAACCTCTAGTCATAATTATTAAAGAACAAATTCAAAATCTAAGTAAAACTAAACAAAAAGAAAAATAATCAACCCCAAAATAATATCTAATTATATTTAAATCACAATATGAATAAATACAAATTATAAAACAAAACTAAATAAAATATTAAAGAATGAACCAACCATCAAGAATTATTTATAAAACAAAGGGGAATCAAAAAAACAATTATAAATAAATACCTTAACATAAAGATAAACTAAAAGAATTAAAAAAATCATTACCATGAGAACGAATTATAGAAACTAAAATTGATAAACCTAAGGCACCTCACAAACAGAAAAAATTAAAAAAATTACAGGAAAGAAATAATCATAATCAAATTCAATAAGAAAAATAATAATTAATATAAATAAAGAAAGAACAATATATTCCAATCTTAACAAAACTATTAATAAATGCTTACGTTTTAAAGAAAAAATATATACACCAGCAAAATAAATTAACAAAGAAGTAAAAATAGAAAATATAAACATTAGTTTTAATAGTTTTAAAAAAAACACTGGTCTTGTAAACAAAAATAAGATGAGCCCCCACTTTTTAAAACTTCAGGAAGAGAAATATTTCTATCTTTAGTCTCCAAAACCAATATTTTAAATAAACTAACTCCTGAAATGATAAAAATAATAATTATAGTATTATTAAACGTAATAAGTATTAATTTTATTAAATTAAATCATCCAATATCAATAATAATATTTATTATTTTTCAAACTTTCCTTATTGGATTAATAAGTGGAACAATTATAGAAAGATTTTGATTATCATACATTTATTTTTTAATATTTCTTGGAGGTATATTTAGTATTATTTATTTATATTACAAGAATTGCATCAAATGAAATATTTAAACCCAAAGTTAATAATTTTAATATTTTTCGCTTATTTATATATATTATTTTTTATAGTTTTTATTCTTT	*	NM:i:63	AS:i:1433	EV:Z:0
m160108_014151_42215_c100887862550000001823197504021672_s1_p0/38294/ccs	16	cons11ATmasked	12012	255	1045H7=1X1=1X6=1X1=2X1=1X11=1X2=5I2=1X4=1X2=1X3=2X1=1X10=1X2=2X3=3278H	*	0	0	AAAAAATTAAAAAAATTACAGGAAAGAAATAATCATAATCAAATTCAATAAGAAAAATAATAATTAATATAAATAAA	*	NM:i:21	AS:i:28	EV:Z:2.2e-06
m160108_014151_42215_c100887862550000001823197504021672_s1_p0/38294/ccs	16	cons11ATmasked	7495	255	642H3=1X2=2X3=2X3=3X1=2X1=2X19=1X6=1X1=1X1=1X2=3700H	*	0	0	TTGAAAAGAACAATATAATATAATTAAAAGAAATAAAATCATAAAAATAAACAAATTT	*	NM:i:16	AS:i:26	EV:Z:2e-05
m160108_014151_42215_c100887862550000001823197504021672_s1_p0/38294/ccs	16	cons11ATmasked	11579	255	2301H4=1X3=1X5=2X3=1X1=2X4=1X1=2X1=1X4=2X1=1X3=2X5=1X3=1X4=2039H	*	0	0	ATATTTTTAGAAAAGTTAATAGAAGAATTGAACTTCTAATTTTATGTTTTCAAAACATAT	*	NM:i:18	AS:i:24	EV:Z:0.00018
m160108_014151_42215_c100887862550000001823197504021672_s1_p0/38379/ccs	0	cons11ATmasked	8249	255	795H2=1X1=1X2=1X4=1X7=2X3=1X1=1X3=2X1=1X10=1X2=6009H	*	0	0	TTAAAAACAAGACTATATATTAAAATTTTAAGAAACTCTAAAAAACGA	*	NM:i:12	AS:i:24	EV:Z:0.00027
m160108_014151_42215_c100887862550000001823197504021672_s1_p0/38717/ccs	16	cons11ATmasked	7480	255	46H8=3X7=1X7=2X1=1X2=2X2=2X6=1X2=1X1=2X4=2807H	*	0	0	CCAAAATGGAAAATATTGAAATAAACGGTGTTGGAATTGAAAAACAACTGCAATC	*	NM:i:15	AS:i:25	EV:Z:3.9e-05
m160108_014151_42215_c100887862550000001823197504021672_s1_p0/39096/ccs	0	cons11ATmasked	9114	255	6606H5=1X6=1X1=3X4=1X6=1X1=3X3=1X2=1X13=1X1=1X2=1X2=2X1=1X3=1X4=2515H	*	0	0	AAAATGTAAAAACACTGTAATTTTAAACGTTCTAAATAATAATATAATATAataataataataataataataa	*	NM:i:19	AS:i:35	EV:Z:2.1e-09
m160108_014151_42215_c100887862550000001823197504021672_s1_p0/39126/ccs	16	cons11ATmasked	103	255	2178H9=1X1=2X5=1X3=1X2=1X3=1X8=2982H	*	0	0	CCCTTTTAGAAATAAAAAATAAAGTACATGATACACCT	*	NM:i:7	AS:i:24	EV:Z:0.00021
m160108_014151_42215_c100887862550000001823197504021672_s1_p0/39379/ccs	0	cons11ATmasked	14908	255	514H8=1X12=1X3=1X3=2X2=1X4=4427H	*	0	0	TAAAAAAATCCACAAAAATATAAATGAAATCTATAAGT	*	NM:i:6	AS:i:26	EV:Z:2.2e-05
m160108_014151_42215_c100887862550000001823197504021672_s1_p0/40576/ccs	16	cons11ATmasked	8835	255	2546H6=1X3=1X3=1X2=1X4=1D3=1X2=1X1=2X4=2X12=1X3=1491H	*	0	0	TGAGCCATAGCTAAGCAAAAATAAAGAAGACCATTGCGATTTTAACTAAACAAG	*	NM:i:12	AS:i:24	EV:Z:0.00016
m160108_014151_42215_c100887862550000001823197504021672_s1_p0/40907/ccs	16	cons11ATmasked	705	255	1235H3=2X1=1X1=1X5=1X6=1X1=2X2=1X3=1X2=1X4=2X1=1X9=1107H	*	0	0	TAGTGGAAATAAATAAAACATTAAAACCACAGCTGTTAGTTTTTTCATCAAT	*	NM:i:14	AS:i:24	EV:Z:9.5e-05
m160108_014151_42215_c100887862550000001823197504021672_s1_p0/41601/ccs	16	cons11ATmasked	6592	255	3068H3=1X1=1X4=1X2=3X1=2X1=2X2=2X3=1X2=1X1=1X4=1X17=1X3=3502H	*	0	0	TAAGACAAAACAATAACAAATTAAGCTTTAATCTTGAAATTAAATAACCAAAATAAGCTCC	*	NM:i:17	AS:i:27	EV:Z:9.9e-06
m160108_014151_42215_c100887862550000001823197504021672_s1_p0/41982/ccs	16	cons11ATmasked	1075	255	84H2=1X6=1X3=1X7=1X5=3X5=1X3=1X1=1X2=4459H	*	0	0	ATGTTTTTAATTATGAATTAGTTTCTCCAGTTTTAGTCTTTTTT	*	NM:i:10	AS:i:24	EV:Z:0.00018
m160108_014151_42215_c100887862550000001823197504021672_s1_p0/41984/ccs	0	cons11ATmasked	7285	255	1438H16=1X3=1X7=1I14=3I2=1X3=1X2=2X5=1X8=1X2=1X3=1D2=1X3=1X9=1X2=2554H	*	0	0	TTGTTATACAACCAATAAATGATAAAAAACCAACCATAATTATTATAAGTATCAACCATAGGACTAAAACGGATCAATAACAAAGACCTGCAGTGAC	*	NM:i:17	AS:i:43	EV:Z:1.5e-13
m160108_014151_42215_c100887862550000001823197504021672_s1_p0/42285/ccs	16	cons11ATmasked	7521	255	3002H3=1X4=1X3=1X4=1X2=1X2=2X2=1X5=2X1=2X2=2X3=1X7=2X2=2X3=2X1=1X3=2X1=1X2=1X2=4868H	*	0	0	AAAAAAATTAAAACATATTAGTATTTAGAATTTATATAACATAAAATAAATATCTAATTAATGTAGATTTTAGTTTCA	*	NM:i:26	AS:i:26	EV:Z:3.6e-05
m160108_014151_42215_c100887862550000001823197504021672_s1_p0/42476/ccs	0	cons11ATmasked	7810	255	1299H2=1X2=1X1=1X4=2X1=1X1=1X1=1X1=1X3=1X2=1X3=1X2=1X4=1X1=3X1=3X2=2X1=1X13=1X1=1X1=3X3=2X1=1X4=4505H	*	0	0	TTTTACATTCATTACAAAATTTAATTACAAAACAAAAAATTTCGCTTCAAATTGTTAAAAAAATTAAAAAGACAAAATATATAATT	*	NM:i:31	AS:i:24	EV:Z:0.00024
m160108_014151_42215_c100887862550000001823197504021672_s1_p0/42500/ccs	16	cons11ATmasked	5728	255	5097H2=1X6=1X5=1I8=1X1=1X2=2X4=1X6=1X9=2593H	*	0	0	TAAAATTTTACTTAAGTTGCAATATTATTCATAATATTTGATTTAGAAATTG	*	NM:i:9	AS:i:27	EV:Z:1.2e-05
m160108_014151_42215_c100887862550000001823197504021672_s1_p0/42528/ccs	16	cons11ATmasked	7856	255	2768H9=1X4=1X2=1X1=1X2=1X5=1X1=1X1=1X2=1X1=1X1=1X1=1X1=1X5=1X1=1X1=1X2=3723H	*	0	0	AACAAAAGAAAAAAGAAATTAAAACATTGATTTCATACTAAAAATTATATCTATTA	*	NM:i:16	AS:i:24	EV:Z:0.00026
m160108_014151_42215_c100887862550000001823197504021672_s1_p0/43583/ccs	0	cons11ATmasked	13156	255	2195H6=1X2=1X8=1X1=2X1=1X1=1X7=3X3=1X1=3X3=2X8=2489H	*	0	0	TCTCGTTAATCCATTCATGCGCGTCACTAATTAGATGACGAGGCATTTGGCTACCTT	*	NM:i:16	AS:i:25	EV:Z:6.3e-05
m160108_014151_42215_c100887862550000001823197504021672_s1_p0/43814/ccs	16	cons11ATmasked	9263	255	3082H3=1X8=1X4=1X2=1X1=1X4=1X1=1X6=1X1=1X3=3817H	*	0	0	TCTCAGTAAAATGAAACTAACACAAAAGTGATCAACGCTAAA	*	NM:i:9	AS:i:24	EV:Z:0.00028
m160108_014151_42215_c100887862550000001823197504021672_s1_p0/44346/ccs	0	cons11ATmasked	3088	255	475H3=1X3=1X6=1X2=1X1=1X2=2X10=2X3=1X1=1X2=2X3=1X2=2183H	*	0	0	ACATCTACCATTCTCTCTTAATATTACAATAATATCATTTTCATATATTTCT	*	NM:i:14	AS:i:24	EV:Z:0.00011
m160108_014151_42215_c100887862550000001823197504021672_s1_p0/44572/ccs	16	cons11ATmasked	8916	255	1404H3=1X2=1X1=2X1=2X5=1X4=2X1=1X1=4X4=2X1=1X2=2X2=1X2=1X1=1X5=2X1=1X1=2X8=1X7=1X2=8598H	*	0	0	AAAAAAAACCATTCAAAAACAAAATAAATTTTAAAAATTCAAAAATAAACAAAATCAACATCAATAAATAAAAAAAATAAAAA	*	NM:i:29	AS:i:25	EV:Z:0.00014
m160108_014151_42215_c100887862550000001823197504021672_s1_p0/46247/ccs	0	cons11ATmasked	8897	255	1001H5=1X2=1X7=1X1=1X8=1X3=2X4=1X1=4X1=1X7=3404H	*	0	0	TATAACAAAATAAAATTAAAAATAATATGAATTAAAAGCCGTAATCAAGGGA	*	NM:i:13	AS:i:26	EV:Z:2e-05
m160108_014151_42215_c100887862550000001823197504021672_s1_p0/46849/ccs	0	cons11ATmasked	3325	255	519H5=1X1=2X1=1X3=1X18=3X1=1X11=1X2=1X2=2D12=2X2I1=1X4=1X2=1X6=1X1I10=1X1=1X1=2X1=2X13=1X3=1I2=1X11=1D28=1X1=2X4=1X7=1X15=1X10=1X4=1X8=1X16=1X7=1X21=1X18=1X6=1X17=1X5=1I1X6=1X4=1X3=1X11=2X1=6X8=1X9=1X1=1X14=1X1=1X8=1X15=3X18=1D11=1X27=1X14=1X24=1I6=1X3=5I7=1X1=1X2=3I1X10=1X1=1X11=1I4=1X9=1X1=1X5=2X2=1X2=2X2=1X2=1X5=1X1=1X13=3D2=2X7=1X5=1X3=1X1=1X1=1X1=1D8=1X14=2I32=1I10=1I4=2X7=1X2=1X25=1X11=1X10=1D17=1X7=1X15=1X3=1I11=1I20=1X1=1I4=1X5=1X16=3X14=1X9=1D6=1X14=1X8=1I6=2X1=2X4=1X7=1I20=1X7=2D10=2X14=1D3=1X29=1I1=1X17=1X4=1D3=1X5=1X6=1X3=1X7=1X4=1X5=1X11=1D2=3X12=1X8=2X7=1X3=1X5=1X15=2D3X3=1X7=2X1=2X2=1X1=1D1X7=1X17=1I18=2D11=1X3=1D2=1X4=4X1=3X30=1D2=1X13=1X4=1X2=1I1=1X9=1D1X17=1X2=1X5=1D16=1D6=1D5=1X11=1X2=1X11=1X20=1X7=1D6=1D1X7=1X4=2X1=3X47=1X5=1D6=2X5=1X1=3X8=1X4=1X13=2X3=1X8=1D9=1D10=4X1=1X8=1944H	*	0	0	TAAAAAACATTGACATCAATGGTACTGAAGTTAATGAAATTCAGACTTTGTAGATTGAATTTGATACCATAACATAAAACAAGAAAAAAGATTTAGAAAATTAATGGATTCGATTAATTGATGTAAGATAACCGAACAATTTACCAATAAATACTGAAATTCGAATTTAACAAAGTACATCAGATGTACTTCACTCATGAACAGTACCAGCACTAGAAATTAAAACTGATGCAACACCAGGATGACTAAACCAAGGAACATTTTTAATAAACTGACCTGGATTATTCTTTGAACAATGCTCAGAAATTTGTGGAGCGAATCACAAGATTTGTACCAATTATAATTGAAAGACTTCAGGTTAATATATTTATTAAATGATTATCTAAAATAATTTAGGAAGTTAGTTGAAAATAACATTAGAGGTCCAATCTAAAATAACTAATATTTAGTACACGTTGATCATCAGATGACTGAAAGTAAGTAATGGTCTCTTAAACAAAAAAATAGTAAATTAACAAATACTTTCTGACGAGGGAAAGAAAAATGTTAAATTCCCCTCAAATAACCCCTTTAATATGAATTTCCACTATTTAATTTATTTCTTATTGGATTAATTTTATTAATTCAAATAAACTTTTTTATTAAAACTAAAATTTTATATAGTTAGAAAAAAGAAAAATTGAAAGTAAAAAAACTTAAACTGAAAATGATAACAAATTTATTTTTCAACATATTGAAACATCAACTAATTTATTTAATTTATCATTAAATTGAAGTAGAACATTTAAAGGTTTATTATAATTCCATCAATATTTGGATTAACCTCATCACGAATTAATTTTATTTTGAAATAAGTTTAAATATAACTCTTCATAAAGAAATTTAAAACCCTATTAGGACCAAAATTCATTAATGGAATAACATTTATTTTTATTCAATCTTCATTATAATAATGTTTAATAATTTTTATGAGGATATTTCCTTATATTTTTTACAAGAACTAGACACCTAACTTTCATTTTCAATCACACTACCAATATGATTATATTTATATTATTTGGTTGAATTAATCATACCAAATCATATATTTACACATTTAGTCCCCAAGGGACCCCTCCAGCACTTATACCATTTATAGTGTTAATTGAAACATAGAAAATGTAATTCGGCCTGGAACATTAGCAGTGCGACTAGCAACAAATATAATTGCAGACATTATTATTAACCCTTCTAAGGATACAGGGCCATCAATAACAATAAATTATAATTTCATTTTTAATTTGGACAAATACTACTAAAATTTAGAATCAAGCAGTAGCTATAATTCAAGCCTATGTATTTCTATTTTAAGAACTCCTTATCCTAACAGAAGTATACAAACATATGTTAACAATGCACTCAAACACCCATTTCATATAGAGATTAAGACCTTGACCATTAACAGGAGCAATTGGAGCCATAGTTATAGTTTCAGGATTAGCTAAATATTCCACTATTTAATATAACTTATGTTTTAATTGGAATAATAATTACTTTATTTACAATAATTCAATGATGATGAGATTAATCCAAGAAGGTAATAATCAAGGATTACACACAGAATTTGTATCAATTGGACTACGAGAGGTATAATTTATTTATTCATCCTGAAGTATT	*	NM:i:249	AS:i:881	EV:Z:0
m160108_014151_42215_c100887862550000001823197504021672_s1_p0/46849/ccs	16	cons11ATmasked	3336	255	1769H2=1X9=1X25=1X2=1X4=1X2D12=1X10=1I15=1D21=1X5=1X11=1X18=1X2=1X1=1I11=1X3=2185H	*	0	0	GATGTCAATGGTGCTGAAGTTATGAATATTCAGACTTTGTAGATATGATTTGATACATACATAACACCAGTAAAATGATTTAGAAATAATGGATTTCGATTAATTGATGTAGATAACCGAACAATTTTACCAATAAATACTGAAGTTTGAAATTTTAACAATTGC	*	NM:i:17	AS:i:106	EV:Z:1.4e-43
m160108_014151_42215_c100887862550000001823197504021672_s1_p0/47147/ccs	16	cons11ATmasked	13142	255	150H2=1X5=2X1=3X6=1X2=1X8=1X1=2X1=1X1=1X7=3X3=1X1=3X3=2X8=2872H	*	0	0	AGGGACAGCGGGAATCTCGTTAATCCATTCATGCGCGTCACTAATTAGATGACGAGGCATTTGGCTACCTT	*	NM:i:22	AS:i:27	EV:Z:4.6e-06
m160108_014151_42215_c100887862550000001823197504021672_s1_p0/47683/ccs	16	cons11ATmasked	8980	255	1970H7=2X11=1X2=3X1=1X1=1X4=1X3=1X2=2X1=1X3=1X2=1X1=1X2=4814H	*	0	0	TAAATAATAAAAATAATAATAGTTTGCAAACAATTAAAATACGATAAAATACAGAA	*	NM:i:16	AS:i:24	EV:Z:0.00027
m160108_014151_42215_c100887862550000001823197504021672_s1_p0/49083/ccs	0	cons11ATmasked	867	255	1837H7=1X1=1X4=1X1=2X5=1X9=1X1=1X1=3X2=1X3=2X2=2X1=1X4=1816H	*	0	0	AAATAAAATCATTTCCACTAAATTAAATTTATTGACCAGAAATCATTGAAAGAAAAAC	*	NM:i:17	AS:i:24	EV:Z:0.00015
m160108_014151_42215_c100887862550000001823197504021672_s1_p0/49299/ccs	0	cons11ATmasked	14312	255	4942H6=1X2=1X2=1X1=2X2=1X1=1X3=1X2=2X1=2X1=1X3=2X7=1X6=3X4=1X2=1X3=1X6=1X2=2079H	*	0	0	AATTTAGAAGTAAACGTTAATAAACTTAGAGATGTAACTAGATTTTGTGATAATATAGATTTAGAAAAAAATAATTT	*	NM:i:23	AS:i:31	EV:Z:1.3e-07
m160108_014151_42215_c100887862550000001823197504021672_s1_p0/49598/ccs	0	cons11ATmasked	12270	255	2623H3=2X6=3X5=1X1=1X10=1X4=2X3=1X5=1X6=1085H	*	0	0	ATATAAAAATGTTTATATAGACGTTAAATAAGTAAAATACATACAAATTATTAAA	*	NM:i:12	AS:i:31	EV:Z:6.9e-08
m160108_014151_42215_c100887862550000001823197504021672_s1_p0/50214/ccs	0	cons11ATmasked	9243	255	2881H6=5X4=1X1=1X1=1X2=1X11=2X1=1X2=1X5=2X8=2104H	*	0	0	ATTAAAATCTGAATTTATACTCCAAGTAAAATTAGTCCAATAGAAAGTTAATCAAC	*	NM:i:15	AS:i:26	EV:Z:2.2e-05
m160108_014151_42215_c100887862550000001823197504021672_s1_p0/50475/ccs	0	cons11ATmasked	1153	255	2123H2=1X8=1X4=1X4=1X8=2X2=1X4=314H	*	0	0	AATTAAATCAAAATTTTTTTTTTCAATAACTTTATTAAT	*	NM:i:7	AS:i:25	EV:Z:3.3e-05
m160108_014151_42215_c100887862550000001823197504021672_s1_p0/50616/ccs	0	cons11ATmasked	7479	255	1891H9=3X7=1X7=2X1=1X1=3X2=2X6=1X2=1X1=2X4=3147H	*	0	0	GCCAAAATGGAAAATATTGAAATAAACGATGTCGGAATTGAAAAACAACTGCAATC	*	NM:i:16	AS:i:24	EV:Z:0.0002
m160108_014151_42215_c100887862550000001823197504021672_s1_p0/51117/ccs	0	cons11ATmasked	2628	255	7542H3=2X2=1X3=1X2=1X5=1X1=1X10=1X6=297H	*	0	0	ACCATATAAACTATAAATAATACATGATTAAAAATTCAAT	*	NM:i:8	AS:i:24	EV:Z:0.00032
m160108_014151_42215_c100887862550000001823197504021672_s1_p0/52326/ccs	16	cons11ATmasked	2625	255	7662H2=1X2=1X11=1X5=1X12=190H	*	0	0	TTTACTGGATTAACAATAAATAATATATGATTAAAA	*	NM:i:4	AS:i:28	EV:Z:3.9e-06
m160108_014151_42215_c100887862550000001823197504021672_s1_p0/52600/ccs	0	cons11ATmasked	4187	255	2478H3=1X3=2X4=1X1=1X6=1X2=1X9=2X2=2X3=1X1=1X1=2X2=2X5=2651H	*	0	0	AATTAATAAAAAATATTATTAGTACGAAAATCATTCCATTCAATTATAAGTACGTTTAT	*	NM:i:17	AS:i:25	EV:Z:6.9e-05
m160108_014151_42215_c100887862550000001823197504021672_s1_p0/53300/ccs	16	cons11ATmasked	9440	255	540H9=1X5=2X4=5X3=2X5=1X9=3418H	*	0	0	AAATAAATAGCTTAATTTAAAAGCGGACTTCAAGAAATAAAAAAAT	*	NM:i:11	AS:i:24	EV:Z:0.00016
m160108_014151_42215_c100887862550000001823197504021672_s1_p0/53504/ccs	0	cons11ATmasked	7521	255	2852H3=1X4=1X3=1X4=1X2=1X2=2X8=2X1=2X2=2X3=2X4=1X1=2X2=1X4=2X1=1X3=2X1=1X2=1X2=8655H	*	0	0	AAAAAAATTAAAACATATTAGTATTTATAATTTATATAACATAAAAGAAATTTCTAATCAATGTAGATTTTAGTTTCA	*	NM:i:26	AS:i:26	EV:Z:5.2e-05
m160108_014151_42215_c100887862550000001823197504021672_s1_p0/53504/ccs	16	cons11ATmasked	9430	255	9048H3=1X2=1X1=1X1=1X5=1X2=2X7=1X8=1X1=1X1=1X1=2X1=1X1=3X5=1D4=2X4=1X2=2X3=1X2=2X3=2455H	*	0	0	AAATAAATGTCAATAATTAGGTTAACATTAAGATAAAATGATATTAATGCTAAAATATTAAGATGATAATTAATAATTAAAA	*	NM:i:26	AS:i:24	EV:Z:0.00047
m160108_014151_42215_c100887862550000001823197504021672_s1_p0/53653/ccs	16	cons11ATmasked	13142	255	502H2=1X5=2X1=3X6=1X2=1X8=1X1=2X1=1X1=1X7=3X3=1X1=3X3=2X8=2810H	*	0	0	AGGGACAGCGGGAATCTCGTTAATCCATTCATGCGCGTCACTAATTAGATGACGAGGCATTTGGCTACCTT	*	NM:i:22	AS:i:27	EV:Z:5e-06
m160108_014151_42215_c100887862550000001823197504021672_s1_p0/53776/ccs	16	cons11ATmasked	10107	255	1013H13=1X4=1X1=1X5=1X6=7265H	*	0	0	TGAAATATTTAAAACAAATTAAATAAATTTAAT	*	NM:i:4	AS:i:25	EV:Z:0.00011
m160108_014151_42215_c100887862550000001823197504021672_s1_p0/54186/ccs	16	cons11ATmasked	9428	255	8697H10=2X3=1X1=1X1=1X1=4X3=1X2=3X5=1X7=1X7=208H	*	0	0	AAAAACAATTTCAAAGAGAAATGAGAACTTATCAATAAAATAAAAGACTTAAAAA	*	NM:i:15	AS:i:25	EV:Z:0.00012
m160108_014151_42215_c100887862550000001823197504021672_s1_p0/54359/ccs	16	cons11ATmasked	7523	255	2909H4=2X4=2X1=1X10=1X2=1X6=1X2=3X4=1X3=4X3=1X3=1243H	*	0	0	AGAATGAAAAAAAAAATAATAAATGTATTTTCAAACAATGAAATAAAAACAACAATCAA	*	NM:i:17	AS:i:25	EV:Z:5.6e-05
m160108_014151_42215_c100887862550000001823197504021672_s1_p0/54359/ccs	16	cons11ATmasked	11745	255	2875H3=1X6=3X4=1X3=3X3=1X1=1X1=3X1=1X2=2X1=1X4=1X1=1X6=1X1=4X3=1X4=1X4=1X2=1X1=1X2=1254H	*	0	0	ATAACGAAAAAACGGTACAGTGAGACGTATTTGTAGAATGAAAAAAAAAATAATAAATGTATTTTCAAACAATGAAATAAAA	*	NM:i:29	AS:i:24	EV:Z:0.00017
m160108_014151_42215_c100887862550000001823197504021672_s1_p0/56116/ccs	0	cons11ATmasked	13142	255	8222H2=1X5=2X1=3X6=1X2=1X8=1X1=2X1=1X1=1X7=3X3=1X1=3X3=2X8=1051H	*	0	0	AGGGACAGCGGGAATCTCGTTAATCCATTCATGCGCGTCACTAATTAGATGACGAGGCATTTGGCTACCTT	*	NM:i:22	AS:i:27	EV:Z:1.4e-05
m160108_014151_42215_c100887862550000001823197504021672_s1_p0/56449/ccs	0	cons11ATmasked	7523	255	2161H4=2X4=2X1=1X5=1X4=1X2=1X6=1X2=1X1=1X4=1X3=1X1=1X4=1X2=7560H	*	0	0	AGAATGAAAAGAAAAATAAGAAATGTATTTTCAAACAACGAAATAAAAAAATCAACCA	*	NM:i:15	AS:i:28	EV:Z:4.9e-06
m160108_014151_42215_c100887862550000001823197504021672_s1_p0/58679/ccs	16	cons11ATmasked	12274	255	368H5=1X3=3X1=2X3=1X2=3X2=2X5=1X1=2X5=2X7=1X10=1X2=2429H	*	0	0	GAAAAAGAAGTCAGTTAAATTTTTTATCGAAAATTTTTTCAAGAAATTAAATAAATTATTAAGTT	*	NM:i:19	AS:i:27	EV:Z:4.2e-06
m160108_014151_42215_c100887862550000001823197504021672_s1_p0/59373/ccs	16	cons11ATmasked	10183	255	2891H3=1X4=1X2=1X1=1X12=1D12=1X2=1X5=1X1=1X7=2X11=1X21=1X7=1X5=1X5=1X4=3955H	*	0	0	ATTATAGACAAGACAATATTTATAGACTTTTTAAAAATTCATAAACTATAAATATTAAAAATTCAATTAACTATCAAGAAATAACATTTTCACTAGAAAACTTATAAAATAACCCAA	*	NM:i:16	AS:i:79	EV:Z:1.8e-30
m160108_014151_42215_c100887862550000001823197504021672_s1_p0/59543/ccs	0	cons11ATmasked	6827	255	1555H4=1X2=1X6=1X1=1X1=2X1=1X3=1X6=1X2=1X1=1X1=1X3=1X1=2X2=1X1=5X6=3X2=3X2=1X5=1X3=2X6=1X2=92H	*	0	0	AAAAATAATATCACGATAACTAGAAAAATAAATTAGAAGCAAACACAAATATTGTATTAAACAGTTACTGAATAAATAAATATGAAAAATAAA	*	NM:i:32	AS:i:29	EV:Z:2.8e-07
m160108_014151_42215_c100887862550000001823197504021672_s1_p0/59738/ccs	16	cons11ATmasked	2990	255	3314H2=1X11=1X1=1X3=1X4=1X1=1X7=2X1=5X1=7I1=1X10=1X4=1X1=1D7=1X6=2X3=1X4=1X6=1X2=3637H	*	0	0	GTGGATTTAAGCTCCAGATACAAAGATATGACCTtacaaagatacgaacttacTGGCAACATGGTCAATTTATCATTGCAAGATGAAGCGTCACTTTTAATGGA	*	NM:i:30	AS:i:31	EV:Z:1.3e-07
m160108_014151_42215_c100887862550000001823197504021672_s1_p0/60488/ccs	0	cons11ATmasked	13139	255	4182H4=1X2=2X1=1X2=1X3=1X2=1X9=1X1=1X1=1X2=3X1=1X1=1X9=1X1=1X1=1X2=1X1=1X3=745H	*	0	0	ATAAAAGTAAAATCATTACTTGTCAAACCAGTAAAACTTACGCATAATTAAGATAATGATAAATAT	*	NM:i:20	AS:i:26	EV:Z:2.2e-05
m160108_014151_42215_c100887862550000001823197504021672_s1_p0/60610/ccs	0	cons11ATmasked	13156	255	123H6=1X2=1X8=1X1=2X1=1X1=1X7=3X3=1X1=3X3=2X8=4429H	*	0	0	TCTCGTTAATCCATTCATGCGCGTCACTAATTAGATGACGAGGCATTTGGCTACCTT	*	NM:i:16	AS:i:25	EV:Z:6.1e-05
m160108_014151_42215_c100887862550000001823197504021672_s1_p0/61037/ccs	16	cons11ATmasked	13142	255	130H2=1X5=2X1=3X6=1X2=1X8=1X1=2X1=1X1=1X7=3X3=1X1=3X3=2X9=5943H	*	0	0	AGGGACAGCGGGAATCTCGTTAATCCATTCATGCGCGTCACTAATTAGATGACGAGGCATTTGGCTACCTTT	*	NM:i:22	AS:i:28	EV:Z:3.1e-06
m160108_014151_42215_c100887862550000001823197504021672_s1_p0/61143/ccs	0	cons11ATmasked	888	255	1340H2=1X7=1X1=2X2=1X1=1X3=1X2=2X3=2X5=1X8=1X6=2873H	*	0	0	ATAAAATTTACTATTCAAAAAAGATTGAATATGAAACAAAATTTTTGATATTT	*	NM:i:13	AS:i:27	EV:Z:6.3e-06
m160108_014151_42215_c100887862550000001823197504021672_s1_p0/61363/ccs	16	cons11ATmasked	12216	255	686H8=3X1=1X6=1X3=4X3=2X2=3X8=1X5=1X2=1X3=4692H	*	0	0	AATTATTAGTATGTAAACATTTAGCTGAGTTTAAAGAAAAAAGAAGAAAAAACCTTAA	*	NM:i:17	AS:i:24	EV:Z:0.00022
m160108_014151_42215_c100887862550000001823197504021672_s1_p0/61774/ccs	16	cons11ATmasked	3894	255	5570H3=1X12=2X5=1X4=2X3=1X4=1907H	*	0	0	TTTGCACTATTTATTCACTTTTCAACTGAATTTCTCTT	*	NM:i:7	AS:i:24	EV:Z:0.0003
m160108_014151_42215_c100887862550000001823197504021672_s1_p0/62439/ccs	16	cons11ATmasked	7479	255	1001H3=1X5=3X7=1X7=2X1=1X1=3X2=2X9=1X2=1X4=2197H	*	0	0	GCCGAAATGGAAAATATTGAAATAAACGATGTCGGAATTGAAAAAGAACTACAATC	*	NM:i:15	AS:i:26	EV:Z:1.4e-05
m160108_014151_42215_c100887862550000001823197504021672_s1_p0/62479/ccs	0	cons11ATmasked	9713	255	8302H2=1X3=1X3=2X1=2X1=1X1=1X2=1X2=1X2=2X2=2X1=1X4=1X1=1X1=1X6=1X2=1X1=1X1=1X2=1X1=1X10=1X3=412H	*	0	0	AAAAAAAAAGCTATCAAAAAATATCTACTCAAAAATTTTCAAATTTTAAATAAGAAAATGTTATTGTAAACCATAAA	*	NM:i:25	AS:i:27	EV:Z:1.3e-05
m160108_014151_42215_c100887862550000001823197504021672_s1_p0/62847/ccs	0	cons11ATmasked	9242	255	1468H2=1X1=1X9=1X1=2X3=1X3=1X3=1X9=1X1=1X2=1248H	*	0	0	TAATCAAGAACAAAGTGGAAAACTATGTACAATTAAACATATAG	*	NM:i:10	AS:i:24	EV:Z:0.00011
m160108_014151_42215_c100887862550000001823197504021672_s1_p0/62871/ccs	16	cons11ATmasked	11603	255	6380H6=1X26=1X11=1X11=1784H	*	0	0	GAAGTTTAATTCTTCTATTAACTTTTCTAAAAAAATTTCACTAAACAATTGAAATTA	*	NM:i:3	AS:i:51	EV:Z:4.6e-17
m160108_014151_42215_c100887862550000001823197504021672_s1_p0/62899/ccs	16	cons11ATmasked	683	255	1781H3=1X5=3X3=2X1=2X2=1X13=1X3=1X4=1X2=2470H	*	0	0	TTATGAATTTAAATTAAAAGATAAGGAGGATTAAATAAAAAATCACTA	*	NM:i:12	AS:i:24	EV:Z:0.00017
m160108_014151_42215_c100887862550000001823197504021672_s1_p0/63007/ccs	16	cons11ATmasked	7482	255	1193H4=1X2=2X6=1X1=1X5=4X2=1X1=1X2=3X4=2X3=1X4=1X2=1X6=1X1=2X1=1X4=10339H	*	0	0	AAAAGGAAAAATATTCTGATAAAGAAAATATAAAATTAAAATCAAAGAAAAGCAAAATAATGATGACAATT	*	NM:i:23	AS:i:25	EV:Z:0.00016
m160108_014151_42215_c100887862550000001823197504021672_s1_p0/63583/ccs	16	cons11ATmasked	8898	255	1759H3=1X3=1X7=1X1=1X3=1X2=1X5=3X9=4400H	*	0	0	ATAGAAATATAAAATGATAAAAAAGAAGAAATTAAATCAAAT	*	NM:i:9	AS:i:24	EV:Z:0.00025
m160108_014151_42215_c100887862550000001823197504021672_s1_p0/64113/ccs	16	cons11ATmasked	7521	255	627H3=1X4=1X3=1X4=1X2=1X2=2X8=2X1=2X2=2X3=2X4=1X1=2X2=1X1=1X2=2X1=1X3=2X1=1X2=1X2=2551H	*	0	0	AAACAAATTAAAACATATTAGTATTTATAATTTATATAACATAAAAGAAATTTCTAATCCATGTAGATTTTAGTTTCA	*	NM:i:27	AS:i:24	EV:Z:0.00013
m160108_014151_42215_c100887862550000001823197504021672_s1_p0/65081/ccs	16	cons11ATmasked	11083	255	261H10=3X6=1X1=2X3=1X5=3X10=6549H	*	0	0	TTTACATTTATTAATTCAAATGGATTAATCTTAGGAACATCTTTA	*	NM:i:10	AS:i:25	EV:Z:9.2e-05
m160108_014151_42215_c100887862550000001823197504021672_s1_p0/65931/ccs	16	cons11ATmasked	1198	255	5012H7=1X9=1X3=1X4=1X5=2983H	*	0	0	TCTAGGTGTAATATTAAAATCGATATGAATTT	*	NM:i:4	AS:i:24	EV:Z:0.00032
m160108_014151_42215_c100887862550000001823197504021672_s1_p0/66082/ccs	16	cons11ATmasked	14749	255	846H6=3X2=1X3=1X4=1X2=1X6=4X2=1X1=1X2=1X3=1X1=1X2=1X7=9283H	*	0	0	TTACTGTTTAATGAAGATTTTGTTTAACAAGTAATAAAAATTATTGATAGTAAAAGTA	*	NM:i:17	AS:i:24	EV:Z:0.00041
m160108_014151_42215_c100887862550000001823197504021672_s1_p0/66582/ccs	0	cons11ATmasked	14223	255	9234H5=1X2=1X8=6X2=1X2=1X1=1X4=1X1=2X2=1X1=1X9=1X4=6903H	*	0	0	TTATTGATTTTTCAATATACCGGTCATTTTTGAAACACCCTGTAGTAACCCATGTCCT	*	NM:i:17	AS:i:24	EV:Z:0.00065
m160108_014151_42215_c100887862550000001823197504021672_s1_p0/66843/ccs	16	cons11ATmasked	9440	255	935H7=1X1=1X1=1X2=1X2=1X2=3X4=1X1=1X3=1X12=2X3=1109H	*	0	0	AAATAAACAACATATCACAACTTTAAATTGAAATAATTAAAAAAATAGTTA	*	NM:i:13	AS:i:25	EV:Z:2.8e-05
m160108_014151_42215_c100887862550000001823197504021672_s1_p0/67204/ccs	16	cons11ATmasked	5612	255	794H6=1X7=1X2=1X2=1X1=2X2=1X2=2X4=1X5=1X1=1X4=2369H	*	0	0	AATAATAATAATTAATGAAATATGTCAATTTAAGACATTAACTGATGA	*	NM:i:12	AS:i:24	EV:Z:0.00013
m160108_014151_42215_c100887862550000001823197504021672_s1_p0/67961/ccs	0	cons11ATmasked	11808	255	3090H2=1X6=2X5=1X2=2X4=1X2=1X1=1X1=2X4=1X2=1X8=1X3=419H	*	0	0	TAAAAAAAACATAAAACAAACAAAAACAACACAAAAAATAAATAAAACCACAaa	*	NM:i:14	AS:i:26	EV:Z:1.6e-05
m160108_014151_42215_c100887862550000001823197504021672_s1_p0/68046/ccs	16	cons11ATmasked	11070	255	4439H6=1X1=2X4=1X2=1X6=2X1=2X1=2X3=1X5=2X2=1X1=1X2=1X1=2X5=2X2=1X2=1X1=1X3=3719H	*	0	0	TTTTCAACAATATTGTAAATTTAAAAAAGCTCTTATATTTAAATTGAAAAAAATTTTATATGTGATTTAATG	*	NM:i:24	AS:i:24	EV:Z:0.00033
m160108_014151_42215_c100887862550000001823197504021672_s1_p0/68461/ccs	0	cons11ATmasked	8279	255	684H7=2X4=1X2=1X1=1X1=1X10=2X7=5532H	*	0	0	AACAGCTTCAAAAGAACAAAGAAAAATCAACCGCAAAAAT	*	NM:i:8	AS:i:24	EV:Z:0.00025
m160108_014151_42215_c100887862550000001823197504021672_s1_p0/68481/ccs	0	cons11ATmasked	10007	255	976H6=1X4=1X1=3X5=1X2=1X1=2X5=2X2=1X6=1X7=4461H	*	0	0	GAACAAATATACACTCATTTTTATAAGGATACACATTTTTTTTATTATTTCT	*	NM:i:13	AS:i:26	EV:Z:2.4e-05
m160108_014151_42215_c100887862550000001823197504021672_s1_p0/68614/ccs	16	cons11ATmasked	2383	255	2141H3=1X6=1X8=1X5=1X2=1X4=1X12=1X2=1X18=1X1=2X10=3X8=1X5=2X9=1X19=	*	0	0	AGGCATTTAGTTGATTAGCAACACTCTACGGAAAAAAATTTAAATTCAATCCACCATTATTATGAGCATTATGATTTATTTTCTAATTTACAACTGGTGTTTTAACAGGACTAGTATTAGCAAATTCTTC	*	NM:i:18	AS:i:94	EV:Z:4e-38
m160108_014151_42215_c100887862550000001823197504021672_s1_p0/69394/ccs	0	cons11ATmasked	13142	255	4482H2=1X5=2X1=3X6=1X2=1X8=1X1=2X1=1X1=1X7=3X3=1X1=3X3=2X8=998H	*	0	0	AGGGACAGCGGGAATCTCGTTAATCCATTCATGCGCGTCACTAATTAGATGACGAGGCATTTGGCTACCTT	*	NM:i:22	AS:i:27	EV:Z:8.3e-06
m160108_014151_42215_c100887862550000001823197504021672_s1_p0/69659/ccs	0	cons11ATmasked	10032	255	3106H7=1X1=1X13=2X1=1X5=2X1=1X4=948H	*	0	0	ATCATACGTGTTATTTTTAATATAACATGGAGAAACATTA	*	NM:i:8	AS:i:24	EV:Z:0.00016
m160108_014151_42215_c100887862550000001823197504021672_s1_p0/69705/ccs	0	cons11ATmasked	7846	255	884H4=1X1=1X2=1X5=1X1=1X3=1X10=1X3=2X4=2430H	*	0	0	AAATTTGTAAAACAAGATATATAAAAATTAAAAACAAGCAAT	*	NM:i:9	AS:i:24	EV:Z:0.00013
m160108_014151_42215_c100887862550000001823197504021672_s1_p0/70852/ccs	16	cons11ATmasked	7522	255	171H2=1X4=1X3=1X4=1X2=1X2=2X8=2X1=2X2=2X3=2X4=1X1=2X2=1X4=2X1=1X3=2X1=1X2=1X2=2736H	*	0	0	AAAAAATTAAAACATATTAGTATTTATAATTTATATAACATAAAAGAAATTTCTAATCAATGTAGATTTTAGTTTCA	*	NM:i:26	AS:i:25	EV:Z:4e-05
m160108_014151_42215_c100887862550000001823197504021672_s1_p0/70938/ccs	16	cons11ATmasked	5624	255	3537H4=1X4=1X7=1X5=1X1=1X1=1X1=1X3=1X2=3X8=4069H	*	0	0	TATTCCAACCATTCTATAAAAGACAGTCAGTAAAGAGAAAGAAAAAA	*	NM:i:11	AS:i:25	EV:Z:0.0001
m160108_014151_42215_c100887862550000001823197504021672_s1_p0/71670/ccs	16	cons11ATmasked	6600	255	8728H7=1X2=1X2=1X5=4X3=1X2=1X1=2I2=2X2=1X10=1X2=2X8=1X1=1X1=2X1=3X2=1X6=1166H	*	0	0	AATAAATACTTAGCAAAATAGTCTTTGGATAACCTCCATCACCAAAATAAAATTTAAAAACAAATTCAATCTAAAATAAATA	*	NM:i:25	AS:i:25	EV:Z:0.00013
m160108_014151_42215_c100887862550000001823197504021672_s1_p0/71900/ccs	0	cons11ATmasked	7821	255	2532H4=1X1=1X2=1X4=1X1=2X3=1X3=1X1=1X7=1X1=1X9=1X1=1X2=942H	*	0	0	TATCAAGAAAAAATGATGAAAAAAGGATTATATATTAGAAAAGATAATATAA	*	NM:i:13	AS:i:26	EV:Z:1.6e-05
m160108_014151_42215_c100887862550000001823197504021672_s1_p0/72281/ccs	0	cons11ATmasked	6826	255	4587H3=1X2=1X1=3X3=1X6=2X2=1X10=1X1=1X1=2X2=1X2=1X1=1X4=1X3=2307H	*	0	0	AAATATAAAACTCAACAGATACAGACTAATAAAATATATGCCAAAAAAAGGAAGGAGT	*	NM:i:17	AS:i:24	EV:Z:0.00028
m160108_014151_42215_c100887862550000001823197504021672_s1_p0/72387/ccs	0	cons11ATmasked	13142	255	4454H2=1X5=2X1=3X6=1X2=1X8=1X1=2X1=1X1=1X7=3X3=1X1=3X3=2X8=17H	*	0	0	AGGGACAGCGGGAATCTCGTTAATCCATTCATGCGCGTCACTAATTAGATGACGAGGCATTTGGCTACCTT	*	NM:i:22	AS:i:27	EV:Z:6.8e-06
m160108_014151_42215_c100887862550000001823197504021672_s1_p0/72603/ccs	0	cons11ATmasked	10069	255	3127H9=1X2=1X4=2X2=1X6=1X11=1X3=917H	*	0	0	TTAGTATTAATTCTTTACGTTCCAAGAAATGCATCAAATGCAAT	*	NM:i:7	AS:i:30	EV:Z:2.3e-07
m160108_014151_42215_c100887862550000001823197504021672_s1_p0/73236/ccs	16	cons11ATmasked	10025	255	1607H4=1X5=1X1=2X1=1X6=1X8=2X2=2X1=1X3=1X3=2X1=1X2=2X5=1X3=879H	*	0	0	TTTGTTTATCTTTTAATTTATTATTAATATTATTTTAATGTAAATTCATCTTTATTATTAATA	*	NM:i:18	AS:i:27	EV:Z:3.8e-06
m160108_014151_42215_c100887862550000001823197504021672_s1_p0/74103/ccs	0	cons11ATmasked	10615	255	14H5=4X2=1X2=1X4=1X1=1X1=1X2=1X2=2X1=1X2=1X2=3X1=2X7=2X3=1D2=1X3=1X1=1X2=1X5=1X1D2=1X1=1X3=1X5=1X1=4X2=1X3=1X1=1X5=1X4=1X3=3X1=2X1=1X1=4X1=2X4I2=2X1=1X5=1X1=1X1=1X3=1X1=1X1=1X4=1X1I1=1X1=1X2=1X5=1X2=1X5=1X2=1X6=1X1=1X1=3X1=2D7=4X5=1X2=1X8=1X2=1X2=1X2=1X5=1X5=1X2=1X2=1X1=3X1=1X2=1X1=1X1=1X1=1X1=1D3=3X3=2X1=1X5=1X2=1X3=1D4=1X5=2X5=1X1=1X5=1X2=1X3=1X2=1X6=1X1=1X2=1X1=1X2=1X2=1X2=1X6=1X2=1X4=3022H	*	0	0	CATATAATGCGTGACGTAAGTTACGGATGGCTAATACGCTACACTCATGCTGTTGGGCGTCACTCTTCTTTATGGTGTCTATGTTCATATCATGCGTGGATTATATTATGgatTATAAGAGACCGTGAGAAATGGTGTGGTTTATTGGTATATTTAATATTTTTTGCAATGATGGCAACTGCCTTTATGGGATATGTTCTTCATggGACAAATGAGCTTTTGGGGCGCAACAGTTATAACCAACTTATTTTCAGCCATACCTTTAGTTGGAATAAAATAGTTATATGGTTGTGGGGTGGTTTTCTGTTGATAACCCAACACTCAATCGTTTTTTTGCCCTTCATTATCTTCtgcctttcattatTATTGCTTTAGC	*	NM:i:132	AS:i:69	EV:Z:5e-26
m160108_014151_42215_c100887862550000001823197504021672_s1_p0/74392/ccs	0	cons11ATmasked	3663	255	5624H3=1X2=1X5=1X5=1X3=1X5=1X1=2X3=2X5=2X2=3X2=1X1=1X2=2X1=1X1=1X3=1X3=4293H	*	0	0	TAAATGGAAGAATTTCAATAAAAATATTGAAAAAAAAACTGTTCAATCAAACTGAATAATTCAGTGAAA	*	NM:i:22	AS:i:25	EV:Z:0.00013
m160108_014151_42215_c100887862550000001823197504021672_s1_p0/74690/ccs	16	cons11ATmasked	13838	255	162H2=1X10=1X1=1X2=1X4=1X2=1X1=1X3=1X7=2321H	*	0	0	AAACCAATTACATCAATATTTAAATAAATTAAGAAAAATC	*	NM:i:8	AS:i:24	EV:Z:0.0001
m160108_014151_42215_c100887862550000001823197504021672_s1_p0/74690/ccs	16	cons11ATmasked	13838	255	298H2=1X10=1X1=1X2=1X4=1X2=1X1=1X3=1X7=2185H	*	0	0	AAACCAATTACATCAATATTTAAATAAATTAAGAAAAATC	*	NM:i:8	AS:i:24	EV:Z:0.0001
m160108_014151_42215_c100887862550000001823197504021672_s1_p0/74863/ccs	16	cons11ATmasked	3966	255	98H3=2X3=1X6=2X3=1X1=1X2=3X5=2X4=1X9=1X2=1X2=4498H	*	0	0	AAAGAATTGAACAATTCAGATATAGATTAAATTATAAGTTAAAACTTAAGCTCAA	*	NM:i:15	AS:i:25	EV:Z:6.2e-05
m160108_014151_42215_c100887862550000001823197504021672_s1_p0/74938/ccs	16	cons11ATmasked	7521	255	4396H3=1X4=1X3=1X4=1X2=1X2=2X8=2X1=2X2=2X3=2X4=1X1=2X2=1X4=2X1=1X3=1920H	*	0	0	AAAAAAATTAAAACATATTAGTATTTATAATTTATATAACATAAAAGAAATTTCTAATCAATGTAGATT	*	NM:i:22	AS:i:25	EV:Z:8.5e-05
m160108_014151_42215_c100887862550000001823197504021672_s1_p0/75100/ccs	0	cons11ATmasked	6757	255	3229H2=1X7=1X12=2X1=1X2=1X3=2X5=1220H	*	0	0	CATCAAATAAAAATAAAATTATTTTATAAAAAACGTAAAA	*	NM:i:8	AS:i:24	EV:Z:0.00018
m160108_014151_42215_c100887862550000001823197504021672_s1_p0/75293/ccs	0	cons11ATmasked	8892	255	1742H4=1X1=2X3=1X3=2X1=1X1=1X2=2X5=2X1=1X3=1X12=1X2=4X5=10413H	*	0	0	AAAAATGAAAACACAATACAAAAACAATAAACAAAACTAAAATCAAATAAAAATTACAAATA	*	NM:i:19	AS:i:24	EV:Z:0.00049
m160108_014151_42215_c100887862550000001823197504021672_s1_p0/75503/ccs	16	cons11ATmasked	3356	255	2219H3=2X2=1X9=1X4=1X2=1X4=1X5=1X4=511H	*	0	0	TATTTATTTTCAGACTTCATAAGTAATGAAATTGATTCATA	*	NM:i:8	AS:i:25	EV:Z:3.7e-05
m160108_014151_42215_c100887862550000001823197504021672_s1_p0/75552/ccs	0	cons11ATmasked	9237	255	2357H4=1X2=1X2=1X1=1X2=2X2=1X1=1X4=2X1=4X5=2X8=1X3=1X5=1X2=5X3=1X4=2X3=4807H	*	0	0	ATAAATAATAGAAAATCAAGTTAAAAAATTTAAAAAATGGAACAAAAAAAAATATAATAAATGAATAAAAAATAATTAA	*	NM:i:27	AS:i:25	EV:Z:9.7e-05
m160108_014151_42215_c100887862550000001823197504021672_s1_p0/75552/ccs	0	cons11ATmasked	12012	255	2379H7=3X6=2X1=2X4=1X3=2X9=1X2=1X2=1X4=4813H	*	0	0	AAAAAATTTAAAAAATGGAACAAAAAAAAATATAATAAATGAATAAAAAAT	*	NM:i:13	AS:i:25	EV:Z:9.7e-05
m160108_014151_42215_c100887862550000001823197504021672_s1_p0/76157/ccs	0	cons11ATmasked	7521	255	2067H3=1X4=1X3=1X4=1X2=1X2=2X8=2X1=2X2=2X3=2X4=1X1=2X2=1X4=2X1=1X3=2X1=1X2=1X2=1822H	*	0	0	AAAAAAATTAAAACATATTAGTATTTATAATTTATATAACATAAAGGAAATTTCTAATCAATGTAGATTTTAGTTTCA	*	NM:i:26	AS:i:26	EV:Z:1.8e-05
m160108_014151_42215_c100887862550000001823197504021672_s1_p0/76265/ccs	0	cons11ATmasked	3914	255	4923H3=1X1=1X7=3X2=3X1=1X2=1X3=1X3=1X5=2X2=3X2=1X2=3X4=1X4=1X2=1X3=1X4=3X1=2X3=3X2=1X1=2X3=1X1=2X3=2X3=1X1=1X1=1X2=1X2=2901H	*	0	0	TTCAATTGTTTTTTGTTTGAATGATAAAAaaaaATTTTTTCTAAAAAATACATGAATAATAAATAAAATAAAAAAGTCACTAATAAGAAATTTAAAATATAACAAAAATTTAAAAAAA	*	NM:i:45	AS:i:28	EV:Z:4e-06
m160108_014151_42215_c100887862550000001823197504021672_s1_p0/76385/ccs	16	cons11ATmasked	10232	255	3033H2=1X2=1X7=2X4=1X6=1X2=2X3=1X7=529H	*	0	0	TTTATTTTAGTAAAGCAATAAATTATTAAACAATTACATTTT	*	NM:i:9	AS:i:24	EV:Z:0.00014
m160108_014151_42215_c100887862550000001823197504021672_s1_p0/76663/ccs	0	cons11ATmasked	7479	255	530H9=3X7=1X7=2X1=1X1=3X2=2X6=1X2=1X1=2X4=7889H	*	0	0	GCCAAAATGGAAAATATTGAAATAAACGATGTCGGAATTGAAAAACAACTGCAATC	*	NM:i:16	AS:i:24	EV:Z:0.00034
m160108_014151_42215_c100887862550000001823197504021672_s1_p0/76725/ccs	16	cons11ATmasked	5133	255	5285H20=1D65=1652H	*	0	0	GTTTCTGTAACTTGAGCACACATAGAATTATAGAATCAAATCATACCCAAGCACAACAAGGTCTATTTTTTACAGTATTATTAGG	*	NM:i:1	AS:i:77	EV:Z:1.6e-29
m160108_014151_42215_c100887862550000001823197504021672_s1_p0/76926/ccs	0	cons11ATmasked	9128	255	966H2=1X4=1X5=1X3=1X4=1X8=1X4=2193H	*	0	0	TATTAATATTAAAATTGTAAAACAACAATATTATAT	*	NM:i:6	AS:i:24	EV:Z:0.00013
m160108_014151_42215_c100887862550000001823197504021672_s1_p0/77249/ccs	16	cons11ATmasked	7816	255	1849H5=1X3=1X10=2X4=1X1=2X4=3X3=2X1=3X1=1X9=227H	*	0	0	AATCAAATCCATAATAAATATGTAAATATAAAATGACTATGTCTGTATATAAAAAAA	*	NM:i:16	AS:i:25	EV:Z:2.8e-05
m160108_014151_42215_c100887862550000001823197504021672_s1_p0/77328/ccs	16	cons11ATmasked	8972	255	2235H2=1X4=1X7=2X11=1X5=2770H	*	0	0	ATGAACCATAAATAATTAAAATAATAATAGTAAT	*	NM:i:5	AS:i:24	EV:Z:0.0002
m160108_014151_42215_c100887862550000001823197504021672_s1_p0/77441/ccs	0	cons11ATmasked	4573	255	261H3=1X2=1X2=1X8=1X5=1X6=1X2=1X2=1X3=2038H	*	0	0	AATGAAAATTATTTCATTGTTAATGATTGGAAAACTAATAC	*	NM:i:8	AS:i:25	EV:Z:3.1e-05
m160108_014151_42215_c100887862550000001823197504021672_s1_p0/77733/ccs	16	cons11ATmasked	11070	255	4810H7=1X3=1X9=1X2=3X2=1X5=1X1=1X4=1X2=819H	*	0	0	TTTTCATTCCTTTTTTACATTAAAATTTTAAATTAGAATTATTTT	*	NM:i:10	AS:i:25	EV:Z:7.6e-05
m160108_014151_42215_c100887862550000001823197504021672_s1_p0/77790/ccs	0	cons11ATmasked	12732	255	1217H5=1X9=1X1=2X9=2X1=2X6=1X26=1X7=1X6=2X12=1X5=1X1=1X16=1X5=1X2=1X4=2X2=1X2=1X2=1X8=1X5=1X11=1X3=1X4=2X3=1791H	*	0	0	ACTTAGGATAGAAACTGTTCTGGCTCACGACATTCTGAAGTCAGATCATGTAAGAATTTAAAGGTCAAACAGACATAATTACTGGGCTCCTGCACTCAAAATTTTTCTTAATCCAACATCAAGGTCACAGTCTACATTATCAATGTGAGCTCTCAAAAACAATTACGCTGTCATCTCTAATATAA	*	NM:i:30	AS:i:125	EV:Z:9.8e-53
m160108_014151_42215_c100887862550000001823197504021672_s1_p0/78041/ccs	0	cons11ATmasked	7479	255	420H9=3X7=1X7=2X1=1X1=3X2=2X6=1X2=1X1=2X4=3380H	*	0	0	GCCAAAATGGAAAATATTGAAATAAACGATGTCGGAATTGAAAAACAATTGCAATC	*	NM:i:16	AS:i:24	EV:Z:0.00015
m160108_014151_42215_c100887862550000001823197504021672_s1_p0/78124/ccs	16	cons11ATmasked	5739	255	2026H3=1X6=2X2=1X6=1X2=1X1=1X1=1X1=3X2=1X3=1X3=1X1=1X1=1X3=1X6=822H	*	0	0	TTATTTGCAAGTATATTTTTATTTATAGGTAATGATATTTCATGATTATTAGCAATTA	*	NM:i:17	AS:i:24	EV:Z:0.00012
m160108_014151_42215_c100887862550000001823197504021672_s1_p0/78277/ccs	0	cons11ATmasked	8000	255	6086H2=1X1=1X7=1X1=1X1=1X1=1X12=1X2=1X5=1H	*	0	0	TCATTATAAAAAAATAAATAAAAAACTTAAAAAAAAAATA	*	NM:i:8	AS:i:24	EV:Z:0.00025
m160108_014151_42215_c100887862550000001823197504021672_s1_p0/78585/ccs	0	cons11ATmasked	908	255	684H2=1X1=1X3=1X8=1X3=1X2=1X11=1329H	*	0	0	AATAGAAATTCAGAAACCAAAATTCTTATATTTACG	*	NM:i:6	AS:i:24	EV:Z:8.1e-05
m160108_014151_42215_c100887862550000001823197504021672_s1_p0/78624/ccs	16	cons11ATmasked	5452	255	1236H4=2X5=1X1=1X7=2X2=1X1=1X2=1X2=1X1=1X2=1X1=2X2=1X4=1X4=1X3=2169H	*	0	0	TATGTGTATTTATGTATATTTGTATGTCTTCATCATGTTGCAAAATGTTTTTCTTGTA	*	NM:i:17	AS:i:24	EV:Z:0.00014
m160108_014151_42215_c100887862550000001823197504021672_s1_p0/79344/ccs	16	cons11ATmasked	7849	255	4040H2=1X1=1X4=2X2=1X6=1X7=5D2=3X1=1X6=1X1=1X1=1X8=2X1=1X6=1X1=1X1=2D1X1=2X1=1X2=3X2=1X3=1X10=1X4=1928H	*	0	0	TAAACATAAATAATGATAAAGAAATTAATTTTTTACAAAATAACAATTATAACATTTGTAGAACAAATGAGCATAACTTTCACACACAATAAAAACACTAT	*	NM:i:35	AS:i:24	EV:Z:0.00024
m160108_014151_42215_c100887862550000001823197504021672_s1_p0/80265/ccs	16	cons11ATmasked	4952	255	3082H2=1X3=1X2=1X1=1X2=1X1=1X2=1X3=1X4=1X7=1X7=2064H	*	0	0	AGTTATTATGTCATATTTTATATGAGAATTATTATTATTTATTT	*	NM:i:10	AS:i:24	EV:Z:0.00021
m160108_014151_42215_c100887862550000001823197504021672_s1_p0/80776/ccs	16	cons11ATmasked	7522	255	774H2=1X4=1X3=1X4=1X2=1X2=2X8=2X1=2X2=2X3=2X4=1X1=2X2=1X4=2X1=1X3=2X1=1X2=1X2=3814H	*	0	0	AAAAAATTAAAACATATTAGTATTTATAATTTATATAACATAAAAGAAATTTCTAATCAATGTAGATTTTAGTTTCA	*	NM:i:26	AS:i:25	EV:Z:6.2e-05
m160108_014151_42215_c100887862550000001823197504021672_s1_p0/81270/ccs	0	cons11ATmasked	8261	255	1190H2=1X2=1X6=2X1=2X3=2X3=1X17=1854H	*	0	0	ATTTAAATATAATTTTCAAAACGCTGTAAAAAAAGATAAAAAA	*	NM:i:9	AS:i:25	EV:Z:4.1e-05
m160108_014151_42215_c100887862550000001823197504021672_s1_p0/81619/ccs	16	cons11ATmasked	798	255	353=1D351=1D207=1D196=1D195=1D210=1X278=1X327=1D1002=	*	0	0	AAAATGTATGAGAACTATATTTTGTTATTTATTCACTACTAAGACTAATTATAATTTTACTGTTTAAACAAATAAATTTATTTTCCTTAAATCAAATTTATTCATCGACAAACATAAAATCAGAAACTAAATTTTTTATATTTACGTCCCTCCTTTCATTAGGAGGATTACCACCTTTTCTTGGATTCTTACCAAAATGAATTGTTATTAATTCCCTTGTAGAAAATAACATATTAATCATGGTAACAATTATAGTTATATTTTCTACAATTACACTATATTTTTACTTACGAATTAGATTCTCAGCTTTTATTCTATCTTACTCAGAAAATTCGTGATCAATATTTCTTTTTCAAATAAATCAAGATTTATTTTATCAATAACAGTAGTAATTTCAACTCTAGGTCTAATATTAACATCAATATTAATTTCCTTATTTTAAGGACTTAAGTTAAATAAACTAATAACCTTCAAAGTTATAATTAAAGGATAATCTTTTAGGCCTTAGTAAGATTATTTACACCTCTAGAATTGCAGTCTAAAATCATAATTGAATATAAAGCCTATAATATGATAAGAGAGAAAATTCTCATAAATAGATTTACAGTCTATCACCTACTAATTCAGCCATCTTACCGAATAAATGATTATTTTCAACAAACCATAGGGATATTGGAACGTTGTATTTTATTTTTGGTGCATGGCTGGAATAGTAGGAACATCAATAAGAATAATTATTCGAACAGAATTAGGACAACCAGGATCATTAATTAGAGATGATCAAATCTATAATGTAATTATTACAGCCCACGCATTTGTAATAATTTTCTTTATAGTTATACCTATCATAATTGGAGGATTTGGTAATTGACTAGTCCCATTAATAATTGGAGCTCCAGATATAGCATTCCACGAATAAATAATATAAGTTTTTGACTTTTACCACCTTCATTGACCCTGCTAATTTCGTCCTCTATAGTTGATAACGGAGCTGGGACTGGATGAACAGTTTACCCTCCACTTGCTGGACCAATTGCTCACGGAGGAACATCAGTTGATTTAGCAATTTTCTCATTACATCTTGCTGGTGTATCATCAATTCTAGGGCAGTCAATTTTATTACAACAACAATTAATATACGTTCAGGAAGTATATCTCTTGATCAAACACCACTATTTGTTTGATCAGTTGCTATTACAGCCCTACTTTTATTATTATCACTTCCAGTTTTAGCAGGAGCTATTACCATATTATTAACTGATCGAAATTTAAATACATCATTTTTTGACCCTGCAGGAGGGGTGATCCAATTCTTTATCAACACTTATTTTGATTTTTTGGGCATCCAGAAGTTTATATTTTAATTCTTCCTGGATTTGGAATTATTTCTCATATTGTTTGCCAAGAAAGAGGAAAAATTGAATCATTTGGAACATTAGGGATAATCTACGCAATATTATCAATTGGAATTATAGGATTTATTGTATGAGCACATCATATATTTACAGTGGGAATAGATGTTGATACACGAGCATATTTTACATCAGCAACAATAATTATTGCAGTCCCAACTGGAATTAAGGTATTTAGCTGATTAGCTACACTTTATGGAACAAAATTTAAATTTAACCCACCATTATTATGAGCACTTGGATTTATTTTTCTATTTACAATTGGTGGATTAACAGGATTAGTATTAGCAAATTCTTCCCTTGATATCATTTTACATGATACTTACTATGTTGTAGCTCACTTTCACTACGTTTTATCTATAGGAGCAGTATTTGCAATTATAGGAGGTATTATTCAATGATATCCTTTATTCACCGGATTAACAATGAATAACATATGATTAAAACTTCAATTTACAATTATATTTATTGGAGTAAATTTAACTTTCTTCCCTCAACATTTCCTAGGATTGGCAGGAATACCTCGACGATATTCAGATTATCCTGATGCATATACATCATGAAATGTAATTTCAAGTATTGGATCAACCATTTCAATTGTAGGAACTATCATATTTATTTTAATCATATGAGAAAGTATAATTTCAAATCGATCAATTATATTTAGCTCCAATATAAGAAGATCTACAGAATGATTACAAAATAATCCCCAACAGAACATAGATACTCAGAATTACCATTAATTTCTAGATTCTAATATGGCAGATTAGTGCAGTAGATTTAAGCTCTAAATATAAAGGTTTGACCTTTTATTAGAAAATGGCAACATGATCAAATATATCATTACAAGATAGAGCTTCACCTTTAATAGAACAACTATCATTCTTTCATGATCATACAATAATAGTATTATTATTAATTACTGTAATTGTAGGATATACATTAAGATATATATTAATTATTTCTTCAACAAGAAAAAATATACTTCATGGGCATTTAATTGAAACTATTTGAACTACAATTCCAGCTATTACATTAATCTTCATCGCATTACCATCCCTACGTCTACTTTATCTTCTTGATGATTCAGTAAACGTAATAATTACAATTAAAACAATTGGACGTCAATGGTACTGAAGTTATGAATATTCAGACTTTATAAATATTGAATTTGATACATATATAACACCAGAAAATGATTTAGAAATTAATGGATTTCGATTAATTGACGTAGACAACCGAACAATCTTACCAATAAATACTGAAATTCGAATTTTAACAAGTGCATCAGACGTACTTCACTCATGAGCAGTACCAGCCCTAGGAATTAAAATTGATGCAACACCAGGACGACTAAATCAAGGAACATTTTTAATAAACCGACCTGGATTATTCTTTGGACAATGTTCAGAAATTTGTGGAGCAAATCATAGATTTATACCTATTGTAATTGAAAGAACTTCAACAAATATATTCATTAAATGACTGTCTAAAATAATTTAAGGAGTTAGTTAAAAATAACATTAGAGTGTCAATCTAAAATAACTAATAATTTAGTACACCTTGATCATCAGATGACTGAAAGTAAGTGATGGTCTCTTAAACCAAAAAATAGTAAATTAACAAATACTTCTGATGAGGAAAAATCTAAATCCCTCAAATATCACCTTTAATATGATTTTCACTATTTATTCTATTTTCTACTGTTT	*	NM:i:8	AS:i:3069	EV:Z:0
m160108_014151_42215_c100887862550000001823197504021672_s1_p0/82188/ccs	16	cons11ATmasked	7520	255	1143H4=1X4=1X3=1X4=1X2=1X1=3X8=2X1=2X2=2X3=2X4=1X1=2X2=1X4=2X1=1X3=2X1=1X2=1X2=1377H	*	0	0	AAAAAAAATTAAAACATATTAGTCTTTATAATTTATATAACATAAAAGAAATTTCTAATCAATGTAGATTTTAGTTTCA	*	NM:i:27	AS:i:25	EV:Z:3.4e-05
m160108_014151_42215_c100887862550000001823197504021672_s1_p0/82323/ccs	16	cons11ATmasked	5748	255	5200H3=1X1=1X10=1X1=1X2=1X1=3X1=1X2=1D1X3=1X1=3X3=1X1=3X5=1X2=3X2=1X1=2X2=3X3=1X2=1X3=3X6=2X5=3X8=3X3=2X1=2X2=1X2=3X2=2X2=1X1=1X1=1X7=1X2=6654H	*	0	0	ATAGTTTTTTTAATTTATAATTTTTTACTTTATTGAGAATACAAGGAATAATAATAGAAATACAATGGCATAATACAATAATAACAATTTTAACATATTTTTTTACATATATCGTTATATGAACACTACATGAAGTATGAAATGAA	*	NM:i:56	AS:i:28	EV:Z:6e-06
m160108_014151_42215_c100887862550000001823197504021672_s1_p0/82655/ccs	0	cons11ATmasked	10232	255	1419H2=1X2=1X7=2X4=1X6=1X2=2X3=1X7=441H	*	0	0	TTTATTTTAGTAAAGCAATAAATTATTAAACAATTACATTTT	*	NM:i:9	AS:i:24	EV:Z:7.5e-05
m160108_014151_42215_c100887862550000001823197504021672_s1_p0/83101/ccs	16	cons11ATmasked	7471	255	1873H5=1X3=4X6=1X2=1X2=2X3=1X1=1X3=3X1=3X1=2X4=1X2=1X7=2D1X2=1X8=1X6=2X3=5457H	*	0	0	TTATAACAGTGGTAATGATAAAAATACTAAAATACTGATTACTACTAGAAGAATAAATAAAGATGATAATAAAAATAATTGTAAC	*	NM:i:28	AS:i:24	EV:Z:0.0003
m160108_014151_42215_c100887862550000001823197504021672_s1_p0/83241/ccs	0	cons11ATmasked	7479	255	3088H3=1X5=3X7=1X7=2X1=1X1=3X2=2X9=1X1=2X4=356H	*	0	0	GCCGAAATGTGCAATATTGAAATAAACGATGTCGGAATTGAAAAAGAACTGCAATC	*	NM:i:16	AS:i:24	EV:Z:0.00014
m160108_014151_42215_c100887862550000001823197504021672_s1_p0/84220/ccs	0	cons11ATmasked	11848	255	3976H2=1X3=1X7=1X38=1D1X11=1431H	*	0	0	ATGAAAGCCAAAAACATTCTTATAAAAATAATTCTTGTATATTCAGCTAAAAATTTAAAGTAAAT	*	NM:i:5	AS:i:49	EV:Z:2.7e-16
m160108_014151_42215_c100887862550000001823197504021672_s1_p0/85929/ccs	16	cons11ATmasked	7521	255	1902H3=1X4=1X3=1X4=1X2=1X2=1X3=1X5=2X1=2X2=2X3=2X2=1X3=2X2=1X4=2X1=1X4=2879H	*	0	0	AAAAAAATTAAAACATATTAGTATATAGAATTTATATAACATAAAAGAATTATCTAATCAATGTAGATTA	*	NM:i:22	AS:i:26	EV:Z:2.2e-05
m160108_014151_42215_c100887862550000001823197504021672_s1_p0/86320/ccs	0	cons11ATmasked	7735	255	1413H6=1X9=1X1=1X8=1X3=1X1=2X5=7537H	*	0	0	TAATAAGTAAAAAACCAAGTGAAAGAAAAAAAAGGAAAAC	*	NM:i:7	AS:i:26	EV:Z:4e-05
m160108_014151_42215_c100887862550000001823197504021672_s1_p0/86403/ccs	16	cons11ATmasked	8719	255	2574H3=1X2=1X5=1X3=1X3=1X2=1X12=5904H	*	0	0	AATAAATCTTTATACCAAAACAAAAAATAATTTTTA	*	NM:i:6	AS:i:24	EV:Z:0.00034
m160108_014151_42215_c100887862550000001823197504021672_s1_p0/86645/ccs	16	cons11ATmasked	7479	255	2961H9=3X7=1X7=2X1=1X1=3X2=2X6=1X2=1X1=2X4=1395H	*	0	0	GCCAAAATGGAAAATATTGAAATAAACGATGTCGGAATTGAAAAACAACTGCAATC	*	NM:i:16	AS:i:24	EV:Z:0.00018
m160108_014151_42215_c100887862550000001823197504021672_s1_p0/87435/ccs	16	cons11ATmasked	13142	255	922H2=1X5=2X1=3X6=1X2=1X8=1X1=2X1=1X1=1X7=3X3=1X1=3X3=2X8=1434H	*	0	0	AGGGACAGCGGGAATCTCGTTAATCCATTCATGCGCGTCACTAATTAGATGACGAGGCATTTGGCTACCTT	*	NM:i:22	AS:i:27	EV:Z:3.6e-06
m160108_014151_42215_c100887862550000001823197504021672_s1_p0/87774/ccs	0	cons11ATmasked	10232	255	556H2=1X2=1X7=2X4=1X6=1X2=2X3=1X7=2627H	*	0	0	TTTATTTTAGTAAAGCAATAAATTATTAAACAATTACATTTT	*	NM:i:9	AS:i:24	EV:Z:0.00013
m160108_014151_42215_c100887862550000001823197504021672_s1_p0/87968/ccs	0	cons11ATmasked	7479	255	932H9=3X7=1X7=2X1=1X1=3X2=2X6=1X2=1X1=2X4=3652H	*	0	0	GCCAAAATGGAAAATATTGAAATAAACGATGTCGGAATTGAAAAACAACTGCAATC	*	NM:i:16	AS:i:24	EV:Z:0.00019
m160108_014151_42215_c100887862550000001823197504021672_s1_p0/88614/ccs	16	cons11ATmasked	10489	255	246H11=1X2=3X1=1X1=1X4=1X2=2X2=3X1=1X1=3X3=2X2=1X2=1X7=1X4=3X1=1X2=1X4=2344H	*	0	0	AATATTTCATTCTGGATGTAAATTGATTATTTGCAACGGAAATGGCTATTATTTCAAATAATAATTTGTTTGTTTT	*	NM:i:26	AS:i:24	EV:Z:0.00011
m160108_014151_42215_c100887862550000001823197504021672_s1_p0/88772/ccs	16	cons11ATmasked	14513	255	2235H3=2X4=1X3=1X3=1X1=2X3=1X4=2X1=1X8=2X2=2X2=1X1=1X4=4X1=1X1=1X6=1X2=3645H	*	0	0	AAACCAATATGGTTTCTGAGGCTATTTTACCAGTTAAGTTTAGCATGTTGAAAATTGCCTAAAAAAAAAATAA	*	NM:i:24	AS:i:25	EV:Z:8e-05
m160108_014151_42215_c100887862550000001823197504021672_s1_p0/89079/ccs	0	cons11ATmasked	8848	255	1389H2=1X6=1X1=1X3=2X5=3X2=1X1=1X2=1X1=2X4=4X2=1X1=1X7=2X1=1X6=1X4=1940H	*	0	0	ATGATAAATAATATACCAATATATACAATATATCACAAAATATAAATAATATAAAATAAAAAAATACGAAA	*	NM:i:23	AS:i:25	EV:Z:4.5e-05
m160108_014151_42215_c100887862550000001823197504021672_s1_p0/89765/ccs	0	cons11ATmasked	2285	255	128H3=1X2=1X2=1X2=1X5=1X5=1X2=1X3=1X1=4X1=2X3=1X1=6X2=1X5=3X1=4X6=1X6=2X2=4X5=2X1=1X2=1X8=1X2=2X1=1X2=1X2=2X1=1X1=1X1D2=3X1=2X1=1X2=1X7=2X5=1X1=2X3=2X3=1X1=1X2=1X8=2X1=1X3=6X4=1X2=1D8=1X1=1X1=1X2=1X1D1=2X1=3X1=4X1=1X4=3X1=1X2=1X2=1X5=1X2=1X8=1X17=2X1=1X2=2X1=1X1=2X3=1X6=1X1=4X1=1X1=2X3=1X2=2X1=1X1=1X2=9X1=1X1=2X1=1X2=6X1=3X2=2X1=4X1=4X3=2X1=1X2=1X3=4X1=1X1=2X6=1X1=4X3=1X1=1X4=1D3=1X5=1X8=1X5=1X2=1X2=1X2=1X2=2X1=1X2=5X1=1X14=1X1=1X3=2X1=1X2=1X3=3X2=1X2=4X5=1X3=3X2=1X2=2X4=2106H	*	0	0	TGTTTGGGCTCACCATATGTTTACTGTTgggcTTAGCGAAGATGCTGCTATATTTTTTAGCACTAGCACAATATTTATTGGTGTTATCACTGGTGTAAAAGTATTTAGTTGGATTGCAACTATGTGGGTGGAGCAATTGAATTTAAGACACCAATGCTATTTGCATTAGGTTTTATTTTCATGTTTGTTGGAGGTGTATAACAGGATAATTCTTTCTCACGGTGGAATAGATAAGCTCTTGCACGATACCTATTATGTTGTTGCTCACTTTCACTACGTCATGTCGCTTGCTGCATTATTTGGAGCTTTGGCCGGTTTTTATTATTGGATAGGCAAAATGTCAGGTAAGCAATATAACGAGTGTTTCGGAAAGGTGCACTTTTGGCTCACTTTTATTAGCACCAATGTTACTTCTTACCTCAGCATTTCCTGGGATTAGCTGGCATGCCAAGGCGTATACCTGATTATCCTGATGCGTTTACCCCTTGGAATTATATATCCTCAATTGGTTCATATATGTCCTTTGT	*	NM:i:212	AS:i:79	EV:Z:6.9e-31
m160108_014151_42215_c100887862550000001823197504021672_s1_p0/90111/ccs	16	cons11ATmasked	11473	255	3819H9=1X4=1X3=1X11=2947H	*	0	0	TTAACAATTTTTTAATTTACTTACTTCATT	*	NM:i:3	AS:i:24	EV:Z:0.00027
m160108_014151_42215_c100887862550000001823197504021672_s1_p0/90267/ccs	0	cons11ATmasked	7523	255	5325H4=2X4=2X1=1X5=1X4=1X2=1X6=1X2=1X1=1X4=1X3=1240H	*	0	0	AGAATGAAAAATAAAATAAGAAATGTATTTTCAAACAACGAAATAAAA	*	NM:i:12	AS:i:24	EV:Z:0.00026
m160108_014151_42215_c100887862550000001823197504021672_s1_p0/90834/ccs	16	cons11ATmasked	10482	255	962H14=2X3=1X10=1938H	*	0	0	ACCAACTAATATTTTGTTTCGATGGAATAT	*	NM:i:3	AS:i:24	EV:Z:0.00012
m160108_014151_42215_c100887862550000001823197504021672_s1_p0/91353/ccs	0	cons11ATmasked	9208	255	2436H2=1X4=1X3=1X5=1X1=1X5=4X6=1X8=2X2=1X1=1X3=7917H	*	0	0	AATAAAAGAAACAAATTAATCCTCTTCTGATAATTTTTAAAGAAAGAAATAAAA	*	NM:i:14	AS:i:26	EV:Z:4.7e-05
m160108_014151_42215_c100887862550000001823197504021672_s1_p0/91586/ccs	0	cons11ATmasked	11102	255	3346H5=1X6=1X4=1X1=1X1=1X1=2X1=1X2=1X9=2X6=2937H	*	0	0	TTACAATTATCTGTATAGCCTGTGCAATATTTATATTATTGCTAATT	*	NM:i:11	AS:i:25	EV:Z:8.5e-05
m160108_014151_42215_c100887862550000001823197504021672_s1_p0/91586/ccs	0	cons11ATmasked	11102	255	1078H5=1X6=2X2=1X2=1X1=1X1=2X1=1X2=1X9=2X6=1X2=5202H	*	0	0	TTACAATTATCTGAATTACCTGTGCAATATTTATATTATTGCTAATTTAT	*	NM:i:13	AS:i:24	EV:Z:0.00025
m160108_014151_42215_c100887862550000001823197504021672_s1_p0/91631/ccs	0	cons11ATmasked	14899	255	2243H4=1X5=1X8=1X1=2X6=3X2=1X7=1X4=6182H	*	0	0	AAAAGGAATTTAAAAAAACAAGCAAAATAATTATTAAAGTTACAAGT	*	NM:i:10	AS:i:27	EV:Z:1.3e-05
m160108_014151_42215_c100887862550000001823197504021672_s1_p0/92618/ccs	0	cons11ATmasked	8884	255	4081H3=1X1=1X1=1X5=1X7=1X2=2X3=1X1=1X10=2102H	*	0	0	AAATATCGAAAACAATAAAAAAATGGAATGAAAAATAATAAG	*	NM:i:9	AS:i:24	EV:Z:0.00025
m160108_014151_42215_c100887862550000001823197504021672_s1_p0/94072/ccs	16	cons11ATmasked	2414	255	13=1X2=1X1=2I8=1X13=1I23=1D41=1D23=1D17=1X32=1X31=3X1=1X1=1X15=1D32=1D6=3X27=1D44=1D7=1D18=1D26=1I56=1I53=1D39=1D41=1I18=1X1=1X54=1D9=5X1=2X18=1D4=1D20=1I22=2X2I4=1X1=2X9=2X1=2X55=1X28=1D6=1D30=2I10=1D19=1D14=1I18=1X6=1I14=1D28=1I14=1X1=1X8=1X7=1I53=1X1=3X72=1X1=2X2=1X1=3X1=1X14=2D1X45=2I12=1D9=3X46=1D18=1D20=1D19=3X2=3X8=1I39=1D14=1X8=1D7=1D34=1I10=4I27=1I36=2I1=1X4=1X1=1X24=695H	*	0	0	AACAAAATTTAAAATTTAACCCCACCATAATTATGAGCACTTTGGATTTATTTTTCTATTTACAATGGTGGATTAACAGGATTAGTATTAGCAAATTCTTCCCTTGAATCATTTTACATGATACTTACTAGTTGTAGCTCACTTTCAGTACGTTTTATCTATAGGAGCAGTATTTGCAATTATAGGAGGTATTATTCAATGATATCCTTTATCACCGGAATTAACAATGAATAAATATGATTAAAACTTCAATTTACAATTATATTATTGGAAGTAATTTAACTTTCTTCCCTCAACATTTCTAGGATTGGCAGGAATACCTCGACGATATTCAGATTATCCTGATCATATACTCATGAAATGTAATTTCAGTATTGGATCAACCATTTCAATTGTAAGGAACTATCATATTTATTTTAATCATATGAGAAAGTATAATTTCAAATCGATCAATGTATATTTAGCTCCAATATAAGAAGATCTACAGAATGATTACAAAATAATCCCCAACAGAACATAGATACTCAGAATTACCATTAATTTCTAGTTCTAATATGGCAGATTAGTGCAGTAGATTTAAGCTCTAAAATATAAAGGTTTGACCTTTAAATAGAAAATGGCAACATGATCAAATATATCATTACAAGATAGAGCTTCACCTTTATAGAACAACATCATTCTTTTCATGATCATACAATATAGTTTATTATTAATTACTGTAATATGTAGGATATACATTAAGATATTATAATTATTATTTTCTTCAAACAAGAAAAATATACTTCATGGGCATTTAATTGAAACTATTTGAACTACAATTCCAGCTAATACATTAATCTTCATCGCATTACCATCCTACGTCACTTTATCTTCTTGATGATTCAGTAAACGTTAAATAATTACATTAAAACAATTGGACGTCATGGTACTGAAGTTAATGAATATTCAGACTTTATCAATATTTGAATTTGATACATAATAACACCAGAAAATGATTTAGAAATTAGATGGATTTCGATTATTCGACGTAGAAAACCGAAACAATCTTACCAATAAATACTGAAATTCGAATTTTAACAAGTGCATCAGACGTATTCACCTCATGAGCAGTACCAGCCCTAGGAATTAAAATTGATGCAACACCAGGACGACTAAATCAAGGAACATTTTTTAATAAACCGACCGGATTATTCTTTGGCATGTTCAGAAATTTGTGGAGCAAATCATAGATTTATACCTATTGTAAAATTGAAAGAACTCAACAAATTATTTCATTAAATGACTGTCTAAAATAATTTAAGGAGTTAGTTAAAAATACATTAGAGTGTCAATCTAAATAACTAATAATTTAGTAACCTTGATCATCAGATGACCTGAAAGTAGTGATGGTTCTCTTAAACCAAAAAATAGTAAATTAACAAATACTTCTATGAGGAAAAATCTGAATCCCTCAATATCACTTTAATATGATTTTCACTATTTATTCTATTTTCTTACTGTTTTTTTTAATCTTATTTAATCAAATAAACTTTTTCTTTATTTAAAACCAAAATATTAAACAATATAGAAAAAAGGAAAAATTGGAAAGTAAAAACTTAAACTGAAAA	*	NM:i:116	AS:i:1088	EV:Z:0
m160108_014151_42215_c100887862550000001823197504021672_s1_p0/94072/ccs	16	cons11ATmasked	4097	255	1724H3=1X2=2X3=1X13=1I63=1I19=1X19=1I17=1I28=1I13=1X1=3X2=1X1=1X2=3X3=3I6=1X1=1X5=2X22=1I13=1I14=2I7=1I1=1X1=1X21=1I15=1I7=1X1=1X1=1X1=1X13=2I2X2=3X28=4X1=1X1=2X17=1D9=2I1X5=4X1=1X9=2I30=2X1=4X5=1D15=2I14=1I12=1I11=2I8=1D16=	*	0	0	tttttattttttttattAATTCCATCCAATATTTTGATTAACATCATCACGAATTAATATTATTTGAAATAAGTTAAATATAACTCTTCCATAATGAATTCAAAACACTTTTAGGACCAAAATCATTTACATGGAATAACACTTATTATTTATTTCAATATTCATTATAATAATATCTTAATAATTTTATGGACATAATTCCGCTTATATGTTTTACTAAAACTAACCACATAACTTTAACATTTTCAATTTGCACTACCAATCATGACTTAGATTTATTTATTATTCTTGGTGAATTAATCATACTAATCATAATATTTACACACTTATGTTCCTCCAAGGAACCCTGCAGTACTTTATGATTCATCATAGTATTAATTGAAACAATCAGAAAATGTAATTCACCTGGAACTCTAGCAGACGATTAGCCAGGCAAAATATAATGCAGGACAATTTTACTATTAACTTTGTTAGGAAATACAGGGACCATCATAACATAAATATAATTTCATTTTTTTAATTATTGGAACAAATATTACTCTATAATTCTAGAAAATCAGCATAGCTATAATTCAAGC	*	NM:i:78	AS:i:271	EV:Z:1.8e-122
m160108_014151_42215_c100887862550000001823197504021672_s1_p0/94072/ccs	16	cons11ATmasked	4045	255	1649H2=1X18=1I1=1X10=2I1X1=1X2=1X16=1D3=3X1=1X2=1X3=1X2=3X1=1X1=1X1=1X4=1X5=3X4=552H	*	0	0	ATATGACCCATCAACCAACTTTACTTAATTTATCCATTAAATTTGAACTAGAACATTTTAGTAGTTTTTTTATtttttttattttttttattAATTCCATC	*	NM:i:25	AS:i:31	EV:Z:4.2e-08
m160108_014151_42215_c100887862550000001823197504021672_s1_p0/96700/ccs	16	cons11ATmasked	8223	255	1897H4=1X2=1X1=1X1=1X1=1X6=2X3=1X2=1X1=1X5=1X2=1X5=2X4=1X3=285H	*	0	0	TACACACAACCTACATATGACTCATATTTATAATAACAACATATAACTAAATTAT	*	NM:i:15	AS:i:25	EV:Z:2.9e-05
m160108_014151_42215_c100887862550000001823197504021672_s1_p0/96719/ccs	16	cons11ATmasked	12974	255	2389H4=1X9=1X5=1D2=1X1=1X2=1X3=1X4=2X3=1X1=1X3=1X2=1X3=1X2=1X2=3X1=2X2=1X2=4X2D5=2X2=1X1=1X1=1X1=3X3=1X2=2X6=2X1=1X1=2X1=1X2=1X9=1X4=1X8=1X1=1X3=1X3=2X2=1X9=2X2=4X7=1I1=4X3=2X6=1X3=1X1=1X16=2004H	*	0	0	TGAAAAGTTTATTTTTTCTTATATGACACCAGCAAATTATTTTATTTGAACATAGAAGAACATAagaagaacataTAAAACTAACTATCACAATCTTTATAGTCTTCATGCCCAAGAGTAAAATTTAAACCTTCTAACTTAATAATTATATTGCATTATTTAATAATGGATGATTGATTTCATTAAAAAATTATTCATTCCAACTCCTAATTAAGAGACTA	*	NM:i:69	AS:i:65	EV:Z:5.5e-24
m160108_014151_42215_c100887862550000001823197504021672_s1_p0/96719/ccs	16	cons11ATmasked	13163	255	2687H4=1X6=1X3=1X18=1893H	*	0	0	AAACTATTCATTCCAACCCCTAATTAAGAGACTA	*	NM:i:3	AS:i:28	EV:Z:2.3e-06
m160108_014151_42215_c100887862550000001823197504021672_s1_p0/96782/ccs	16	cons11ATmasked	6721	255	6105H3=1X4=1X1=1X4=1X1=1X2=1X1=2X2=3X7=1X7=1X2=1X4=1251H	*	0	0	AAAATAATAACGAAACTGAAATCACAAATAAAACTGAAACAAATTATCATAA	*	NM:i:14	AS:i:24	EV:Z:0.0003
m160108_014151_42215_c100887862550000001823197504021672_s1_p0/96814/ccs	16	cons11ATmasked	8723	255	830H3=1X4=1X2=2X5=1X3=1X2=1X2=1X2=1X12=6742H	*	0	0	AAATTTTATACAAAAAAACGAATTACTTGTTGTTACACGAAAAA	*	NM:i:9	AS:i:26	EV:Z:3.4e-05
m160108_014151_42215_c100887862550000001823197504021672_s1_p0/96838/ccs	16	cons11ATmasked	3088	255	4362H3=1X3=1X6=1X2=1X1=1X2=2X10=2X3=1X1=1X2=2X3=1X2=1039H	*	0	0	ACATCTACCATTCTCTCTTAATATTACAATAATATCATTTTCATATATTTCT	*	NM:i:14	AS:i:24	EV:Z:0.00022
m160108_014151_42215_c100887862550000001823197504021672_s1_p0/97080/ccs	0	cons11ATmasked	13142	255	4470H2=1X5=2X1=3X6=1X2=1X8=1X1=2X1=1X1=1X7=3X3=1X1=3X3=2X8=2471H	*	0	0	AGGGACAGCGGGAATCTCGTTAATCCATTCATGCGCGTCACTAATTAGATGACGAGGCATTTGGCTACCTT	*	NM:i:22	AS:i:27	EV:Z:1e-05
m160108_014151_42215_c100887862550000001823197504021672_s1_p0/97436/ccs	16	cons11ATmasked	8886	255	2478H11=1X3=3I3=1X4=1X2=1X5=2X3=1X4=2X2=3X7=1X2=3X4=1365H	*	0	0	AAAGCTAAAACGATAGCAAAACCATAGAAAAAGAAGGAATCAGAAGTAACTACAAATAATAAAATAAAA	*	NM:i:19	AS:i:24	EV:Z:0.00016
m160108_014151_42215_c100887862550000001823197504021672_s1_p0/97457/ccs	0	cons11ATmasked	8259	255	524H10=1X3=1X5=3X2=2X1=1X1=1X4=2X2=1X5=1X5=1X5=2871H	*	0	0	GAATATATATGTAAGGTATACCTAGAGCGATAAAAGTATGAAAAAGTCAACCCCAAA	*	NM:i:14	AS:i:29	EV:Z:5.7e-07
m160108_014151_42215_c100887862550000001823197504021672_s1_p0/97758/ccs	0	cons11ATmasked	14175	255	3656H5=1X1=1X6=1X6=1X1=1X6=1X6=786H	*	0	0	AATATAATTTAAATAAAATATATGAAATTAATATCAA	*	NM:i:6	AS:i:25	EV:Z:6e-05
m160108_014151_42215_c100887862550000001823197504021672_s1_p0/98689/ccs	0	cons11ATmasked	5805	255	1960H7=1X2=1X3=1X5=1X2=1X1=4X1=1X2=1X3=1X1=1X5=1X3=1X3=1X2=1X5=9104H	*	0	0	ATAAAAAAATTAAAAATTATTATATTTTAATTAATAAAATTATTTATTAATATAATATTATT	*	NM:i:17	AS:i:28	EV:Z:5.6e-06
m160108_014151_42215_c100887862550000001823197504021672_s1_p0/98689/ccs	0	cons11ATmasked	8339	255	4130H4=1X11=1X6=5X1=2X1=1X2=1X3=2X2=2X1=2X1=1X1=4X2=1X2=3X1=4X2=1X1=1X1=2X1=1X1=1X2=1X1=2X2=1X2=1X2=1X2=2X3=1X1=1X5=1X2=1X1=3X6=2X5=6865H	*	0	0	AATTATATTTAATAAAATAAATTATTATAAGATATATAAAAAATTTAAATAGTTAATTTTTTTATTTATTTATAATATTAATTATTGATATTTTATTTTTATTATATTAAATAAAAAATTATTTTTTAATA	*	NM:i:53	AS:i:25	EV:Z:0.00015
m160108_014151_42215_c100887862550000001823197504021672_s1_p0/98689/ccs	0	cons11ATmasked	774	255	4047H6=1X2=2X6=1X1=1X1=1X1=2X2=1X1=2X2=1X1=1X2=2X7=2X2=2X1=1X2=3X1=3X2=1X1=2X10=1X2=3X1=1X2=3X2=2X4=2X3=6973H	*	0	0	TAATTAAATTATTAATATTTAAATTAATTTAATTAAAAAAATATTTTTATAAATTTTATGTTAAAAAAAAAATTATAATTATAAATTATATTTAATAAAATAAATT	*	NM:i:41	AS:i:24	EV:Z:0.00045
m160108_014151_42215_c100887862550000001823197504021672_s1_p0/98689/ccs	16	cons11ATmasked	13792	255	8949H2=1X3=1X1=1X3=2X1=1X2=2X2=1X7=1I4=2X3=1X1=2X6=2X1=1X3=1D4=1X5=1X1=1X1=1X6=1X6=4X1=1X8=1X2=1X1=1X1=1X1=1X2=1X1=2X4=2X3=1X1=1D4X2=1X1=1X10=3X1=1X8=1X3=1X4=1X3=2X3=2001H	*	0	0	TATAATTATTTATTTATATATTATAATAATATAAAATATTTTAATATAATTAATTTAATTAATAATTTAATTTAATAATAAAAATAATATTTATAAAATTTAATTATATAATAATAAATTTAATATAAAAATAATAAAATAAAATCTTATAAAAAAATAATATTATATTAATAAAT	*	NM:i:56	AS:i:45	EV:Z:4.5e-14
m160108_014151_42215_c100887862550000001823197504021672_s1_p0/98689/ccs	16	cons11ATmasked	10039	255	9194H4=1X2=1X4=2X4=2X1=5X2=1X4=1X2=1X7=1X2=1X4=1X1=2X2=1X1=2X1=2X2=3X5=8D3=1X2=1X1=1X6=1X1=1X1=3X1=3X2=2X5=1X2=5X3=1X1=2X7=1X1=1X4=1X1=2X5=1X2=2X1=2X3=2X1=3X1=1X1=3X5=1X1=2X1=4D2=3X1=2X1=2X1=2X1=2X1=1X8=1X1=1X2=3X1=1X2=2X1=1X4=1X7=1X9=1686H	*	0	0	ATTTAATATTTATAAtttaataattttaaattaataatATTTATATAAATTATATTAAATATaaaaataaaaataaaaTTTTAAAATTTTTAAAAAATAATTTTATTTATCAAAATAAATTATTTTAATTTTTAATATTATTTATAAATTATAAAATATTtaaaatatattaaatatattATTCCCAAAATAATATTTAATAATTATCTATAATATATATAATAATTAAAAAAATTTTATAATAAT	*	NM:i:106	AS:i:32	EV:Z:6.9e-08
m160108_014151_42215_c100887862550000001823197504021672_s1_p0/98689/ccs	16	cons11ATmasked	3930	255	8406H5=1X1=1X1=1X1=1X3=1X1=3X3=2X1=1X5=5X3=1X3=4X3=1X2=1X5=2X2=1X1=1X2=1X3=1X2=5D5=3X5=1X3=2X11=1X1=2X4=1X1=4X1=1X1=2X1=1X1=1X1=2X3=1X1=1X1=2X1=4X1=2X2=1X2=1X1=2X2=1X2=1X4=2X4=3X1=1X4=2X2=4X3=1X1=1X4=2519H	*	0	0	TTATTAATTAATATATAAAATTTTATTTTTAATTATTAAAAATTTTTAAATTTATAAAAATTAATATTTAAAATTATTAAATATAAAATTATATAAAATTTATTTTAATAATTTAAATATTAATACTATTATTTTTAATATTATAAATTTTTAATTTTAAAATATATAAATTTAAATtaaattaaATATTAATTATTATTA	*	NM:i:85	AS:i:29	EV:Z:1.9e-06
m160108_014151_42215_c100887862550000001823197504021672_s1_p0/98689/ccs	16	cons11ATmasked	4568	255	8182H4=1X10=1X2=2X3=2X2=1X1=2X2=4X8=1X3=1X4=1X2=2887H	*	0	0	ATAATAATAAATATATTTAAATTAATATTATTTATTAAAATATTATTTAAAATTTTA	*	NM:i:16	AS:i:25	EV:Z:0.00015
m160108_014151_42215_c100887862550000001823197504021672_s1_p0/99174/ccs	16	cons11ATmasked	4566	255	10192H6=1X5=1X2=1X4=1X7=1X4=2X1=1X1=3X3=1X3=100H	*	0	0	CAATAATAATAAGTAAAATTGCATTTTTTATTAAAGTAATCATAATAC	*	NM:i:12	AS:i:24	EV:Z:0.00042
m160108_014151_42215_c100887862550000001823197504021672_s1_p0/100232/ccs	16	cons11ATmasked	3177	255	3354H3=1X1=2X1=1X10=1X8=3X2=1X1=1X3=1X2=1X2=2X5=5362H	*	0	0	TTTGTAAAGCAAGAAAAAAAATACTTCAACTGCCTATAACTGGAAACATTTG	*	NM:i:14	AS:i:24	EV:Z:0.00035
m160108_014151_42215_c100887862550000001823197504021672_s1_p0/100309/ccs	16	cons11ATmasked	13142	255	1684H2=1X5=2X1=3X6=1X2=1X8=1X1=2X1=1X1=1X7=3X3=1X1=3X3=2X8=5480H	*	0	0	AGGGACAGCGGGAATCTCGTTAATCCATTCATGCGCGTCACTAATTAGATGACGAGGCATTTGGCTACCTT	*	NM:i:22	AS:i:27	EV:Z:1.1e-05
m160108_014151_42215_c100887862550000001823197504021672_s1_p0/100320/ccs	16	cons11ATmasked	7814	255	1890H4=2X4=2X3=1X3=1X4=1X1=2X1=1X1=1X1=1X4=2X1=2X1=1X1=1X4=1X3=1X1=1X2=1X2=1X1=2X2=1X1=2X2=1X5=2X4=6379H	*	0	0	ATAAGAATATAAATATTAATTAACGATTGTAAAGATATTGAACAAACAAGACAAACATATAAATGGAATCCTTTCAAAAATATGAGT	*	NM:i:31	AS:i:25	EV:Z:0.00011
m160108_014151_42215_c100887862550000001823197504021672_s1_p0/100464/ccs	16	cons11ATmasked	467	255	2140H7=1X5=1X4=1X6=1X2=1X3=1X4=1412H	*	0	0	ATAAGATAGGAAATAGAAGTAATCCGTTGAATTATAG	*	NM:i:6	AS:i:25	EV:Z:4.8e-05
m160108_014151_42215_c100887862550000001823197504021672_s1_p0/100599/ccs	0	cons11ATmasked	13832	255	1710H3=1X3=1X1=2X1=1X6=2X2=1X16=1X3=1777H	*	0	0	TTTCATATTAAAGTTACATATCTTATTAACTATAATAAAACAAA	*	NM:i:9	AS:i:26	EV:Z:1.6e-05
m160108_014151_42215_c100887862550000001823197504021672_s1_p0/100625/ccs	0	cons11ATmasked	9404	255	964H2=1X7=1X4=1X4=1X3=1X9=9052H	*	0	0	ATATATTAAATAAAGAGGAAACAACAAAACAATT	*	NM:i:5	AS:i:24	EV:Z:0.0004
m160108_014151_42215_c100887862550000001823197504021672_s1_p0/100719/ccs	16	cons11ATmasked	14733	255	1720H3=1X2=1X4=2X2=3X4=1X3=1X1=1X2=1X5=1X1=2X3=1X9=1X2=1941H	*	0	0	GATCAAATAAAAGAATACACTGTAAATATAAAATTTATTGAAACTAAACTTACAAAT	*	NM:i:16	AS:i:25	EV:Z:4.9e-05
m160108_014151_42215_c100887862550000001823197504021672_s1_p0/101544/ccs	16	cons11ATmasked	9120	255	1779H2=1X2=1X3=1X7=2X3=1X1=1X5=1X8=1X2=2899H	*	0	0	TATAATGATCATAATCTGGAACATTAAAAACAACAATATGAT	*	NM:i:9	AS:i:24	EV:Z:0.00019
m160108_014151_42215_c100887862550000001823197504021672_s1_p0/101623/ccs	16	cons11ATmasked	13145	255	5301H5=2X1=3X6=1X2=1X8=1X1=2X1=1X1=1X7=3X3=1X1=3X3=2X8=3036H	*	0	0	GACAGCGGGAATCTCGTTAATCCATTCATGCGCGTCACTAATTAGATGACGAGGCATTTGGCTACCTT	*	NM:i:21	AS:i:26	EV:Z:3.8e-05
m160108_014151_42215_c100887862550000001823197504021672_s1_p0/101724/ccs	0	cons11ATmasked	7479	255	7814H10=2X7=1X7=2X1=1X1=3X2=2X6=1X2=1X2=1X4=1057H	*	0	0	GCCAAAATGAAAAATATTGAAATAAACGATGTCGGAATTGAAAAACAACTACAATC	*	NM:i:14	AS:i:28	EV:Z:4.5e-06
m160108_014151_42215_c100887862550000001823197504021672_s1_p0/102396/ccs	0	cons11ATmasked	7479	255	790H9=3X7=1X7=2X1=1X1=3X2=2X6=1X2=1X1=2X4=2397H	*	0	0	GCCAAAATGGAAAATATTGAAATAAACGATGTCGGAATTGAAAAACAACTGCAATC	*	NM:i:16	AS:i:24	EV:Z:0.00013
m160108_014151_42215_c100887862550000001823197504021672_s1_p0/102488/ccs	16	cons11ATmasked	9109	255	60H6=1X8=1X1=1X5=1X1=1X1=3X3=1X5=1X4=7084H	*	0	0	CAAAAACAATATAAACAAATAATGAGCAGCAACCTGAAACAGAA	*	NM:i:10	AS:i:24	EV:Z:0.00029
m160108_014151_42215_c100887862550000001823197504021672_s1_p0/102508/ccs	0	cons11ATmasked	10248	255	5968H2=1X3=2X1=1X1=2X4=1X4=1X8=1X2=1X10=	*	0	0	AAGTAAAAAACTTGAAAAAACACTTTCATTAAAACAATTATATAA	*	NM:i:10	AS:i:25	EV:Z:8e-05
m160108_014151_42215_c100887862550000001823197504021672_s1_p0/102804/ccs	0	cons11ATmasked	15895	255	9190H2=1X5=1X14=1X5=1X2=1X3=417H	*	0	0	TTGTATCCCTTTTTGATCAAAAAAGGATAAAATATT	*	NM:i:5	AS:i:26	EV:Z:4.3e-05
m160108_014151_42215_c100887862550000001823197504021672_s1_p0/102804/ccs	16	cons11ATmasked	3	255	533H40=1D22=1D40=1I17=1D12=2X29=2I18=1D38=1D41=1X79=1I50=1I48=1I10=2X87=1D29=1D16=1I27=1X1=4X1=1X30=1D23=2X4=1D7=1D52=1I74=1D77=8X16=3X2=2D17=2X1=1X12=1D8=1X3=2X1=2D6=1D20=1D99=1D11=1D23=1D60=1I2=1X46=1D73=1X30=1D27=3X30=1D31=1D21=1D41=2D20=1I103=1X69=1D37=1D52=1I134=1D8=2X14=1D9=1X32=1D40=2X1=4X1=1X14=1D35=5X1=1X92=1I35=1I68=1D8=1X18=1I21=1D21=1D20=1D14=1X1=2X3=2D86=1D25=1I12=1D23=1I24=1X97=1D25=3X1=2X1=1X1=2X29=2D3X107=1D46=2X1=2X3=3X1=1X1=2X1=3X39=1D8=2X64=1I21=2X1=3X1=1X2=1X31=1D16=1I24=5I84=1D29=1D77=1I10=1I19=1D45=2D1=1X1=2X23=1D88=1I73=1D8=2I2X1=1X127=1D15=5X22=1I68=1D8=1D28=1D29=1D26=1I4=1X31=2D21=1I25=3X3=1D13=1D65=1X37=1X18=1D20=1D19=1D29=1I18=1D125=1X16=1I37=1D8=1D19=6X2=8X25=1D24=1I21=1X77=1D18=2I1X16=1D3=1X7=1I27=2D1X2=2X46=1I43=1D46=1I27=1X6=1D75=1D19=1D51=1X45=1X22=1D24=1D6=1D27=1D48=8X62=1D26=1X2=3830H	*	0	0	AAAAAAATGAAGTGCCTGATTAAAGGATTACCTTGATAGGTAAATTAAGTAAATAATTACCTCATTAAACATTATTACATAAGATAGAATTAAACTATCCCTATTTAGTATCAAAAACTATGTGCATCATACCACTTGATGTAAAAAAAGGTAAGCTAATTAAAGGCTAATGGGTTCATACCCATTTATAGAGGTATCAACCCTCTCCTTTTTAATGGTCACAACTCTACAAAACTTCTCTTCCTATCAATATTATTGATAGAAACGATCCTGTCCATCTCATCAAACTCTTGATTCGGAGTTTGAATAGGACTAGAGATCAACTTACTCTCATTTATTCCCCATATTAACAAGAAATAAAAATGTAATGATAAATGAATCATCAGTTAAATAATTTTATTGTCCAGGCAATAGCATCGACAATATTATTATTCTCTATTTTTATTAATCCAATAAAAATATAGAATAAGATGGGAAACAGAATTAATCCCTTCAATGATAGTTAGATCAAGACTATTATTAAAAATAGGAGCTGTTCCTTTCATTTATGACTTCCTGAAGTTATAGGAACTCATCATGAATTAATTTGTTTAACATTAATAACATGACAAAAAAATTGCTCCATAATAGTAATATCCTACTGCATCCAAATAGAATATTTATATTTACAATTTCTGGCTTAGAATTATATTGGAGCATTAGGAGGATTAAATCAAACATCATTACGACAACTTTTAGCATTATTCATCAATTAGTCATTTAGGATGAATAATTAGATCCTTAATAGTGAGAGAAAATGTATGAGAACTATATTTTTTATTTATTCACTACTAAGACTAATTATAATTTTACTGTTTAAACAAATAAATTTATTTTCCTTAAATCAAATTTATCATCGACAAAACATAAAATCAGAACTAAATTTTTATATTTACGTCCTCCTTTTCATTAGGAGATTACCACTTTTCTTGATTCTACCAAAATGAATTGTTATTATTCCCTTGTAGAAAATAACATATTAATCATGGTAACAATTATAGTTATATTTTCTACAATTACACTATATTTTTACTTACGAATTAGATTCTCAGCTTTATTCTATCTTATCAGAAAATTCGTGATCAATATTCTTTTTTCAAATAAATCAAGATTTATTTTATCAATAACAGTAGTAATTTCAACTCTAGGTTCTTATATTAACATCAATATTAATTTCCTTATTTTAAGGACTTAAGTTAATAAACTAATAACCTTCAAAGTTATAATTAAAGGATAATCTTTTAGGCCTTAGTAAGATTATTTACACCTCTAGTATTGCAGTCTAAAATCATAATTGAATATAAGCCTATAATATGATAAGAGAGAAAATTTCTATAAATAGATTTACAGTCTATCACCTACTATTCAGCCATCTTACCGAATAAATGATTATTTCAACAAACCATAGGGATATTGAACGTTGTATTTTATTTTTGGTGCATGGGCTGGAATAGTAGACATCAATAAGAATAATTATGTCGAACAGAATTAGGACAACCAGGATCATTAATTAGAGATGATCAAATCTATAATGTAATTATTACAGCCCACGCATTTGTAATAATTTTCTTTATAGTTATAACTATCATAATTGGAGGATTTGGTAATTGACTAGTCCCATTAATAATTGGAGCTCCAGATATAGCATTCCACGAATAAATAATATAAGTTTTTGACTTTTACCACCTCATTGACCCTGCTAATTTCGTCCTCTATAGTTGATAACGGAGCTGGGActgggaTGAACAGTTTACCCTCCACTTGCTGGACCAATTGCTCACGGAGGAACATCAGTTGATTTAGCAATTTTCTCATTACATCTTGCTGGTGTATCATCAATTCTAGGGGCAGTCAATTTTATTACAACAACAATTATATACGTTTCGGAAGTATATCTCTGATCAAACAGCACTATTTGTTTGATCAGTTGCTATTACAGCCTACTTTTATTATTATCACTTCCAGTTTTAGCAGGAGCTATACCATATTAATTAACTGATCGAATTTAAATACATCATTTTTTGACCCTGCAGGAGGGGTGATCCAAATTCTTTATCAACACTTATTTTGATTTTTTGGGCATCCAGAAGTTTATATTTTAATTCTTCCTGGATTTGGAATTATTTCTCATATTGTTTTGCCAAGAAAGAGGAAAAATTGAATCATTTGGAACAATTAGGGATAATCTACGCAATATTATCAATTGGAATTATAGGATTTATTGTATGAGCACATCATATATTACAGTGGGAATAGATGTTGATACACGAAGCATATTTTACATCAGCAACATAATTATTGCAGTCCCAACTGAATTAAGGTATTTAGCTGATAGCTACACTTTATGAACAAAATTAAATTTAACCCACCATTATTATGAGCACTTGGATTTATTTTTCTATTTACAATTGGTGGATTAACAGGATTAGTATTAGCAAATCTTCCCTTGATATCATTTTACATGAATACTTACTATGTGTAGCTCACTTTCACTACGTTTTTATCTATAGGAGCAGTATTTGCAATTATAGGAGGTATTATTCAATGATATCCTTTATTCACCGGATTAACAATGAATAACATATGATTAAAACTTCAATTTACAATTATATTTATTGGAGTAATTTAACTTTCTTCCCTCAACATTTCTAGGATTGGCAAGGAATACCTCGACGATATTCAGATTATCTGAGCATATACATCATGAAATGTAATTTCAAGTATTGGATCAACCATTTCAATTGTAGGAACTATCATATTTATTTTAATCATATGAGAAAGTATAATTTCAAATCGATCATTATATTTAGCTCCAATATAAGAAGATCTACAGAATGATTACAAATAATCCCCAACAGAACAATAAGATACTCAGAATTACCATTAATTTCTAGATTCTAATATGCAGATTATGGCAGTAGATTTAAGCTCTAAATATAAAGGTTTGACCTTTTATTAGAAAATGGCAACATGATCAACATATATCATTACAAGATAGAGGCTTCACCTTTATAGAACAACTATCATTCTTTCATGATCATAAATAATAGTATTATTATTTAATTACTGTAATTGTAGGATATAAAAAACATTAAGATATATATTAATTATTTCTTCAACAAGAAAAAATATACTTCATGGGCATTTAATTGAAACTATTTGAACTACAATTCAGCTATTACATTAATCTTCATCGCATTACATCCCTACGTCTACTTTATCTTCTTGATGATTCAGTAAACGTAATAATTACAATTAAAACAATTGGACGTCAATGGTTACTGAAGTTAATGAATATTCAGACTTTATAATATTGAATTTGATACATATATAACACCAGAAAATGATTTAGAATTAATGATTTCGATTAATTGACGTAGACACCGAACAATCTTACCAATAAATACTGAAATTCGAATTTTAACAAGTGCATCAGACGTACTTCACTCATGAGCAGTACCAGCCCTAGGAAATTAAAATTGATGCAACACCAGGACGACTAAATCAAGGAACATTTTTAATAAACCGACCTGGATTATTCTTTGACAATGTCAGAAAAAATTTGTGGAGCAAATCATAGATTTATACCTATTGTAATTGAAAGAACTTCAACAAATATATTCATTAAATGACTGTCTAAAATAATTTAAGGAGTTAGTTAAAAATAACATTAGAGTGTCAATCTAAATAACTAATAATTAGTACCACCTTGATCATCAGATGACTGAAAAGTAAGTGATGGTCTCTTAAACCAAAAAATAGTAAATTAACAAATACTTCTGATGAGGAAAAATCTAATCCCTCAATATCACCTTTAATATGATTTTCACTATTATTCTATTTTCTACTGTTTTTATCTTATTAATCAAATAAACTTTTTCTTATTTAAAAAGCAAAATATTAAACAATATAGAAAAAGGAAAATGAAAGTAAAAACTTAAACTGAAAAATGATAACAAATTTATTTTCAAACATTGCCCATCAACCAACTATTTAATTTATCATTAAATTGAACTAGAACATTTATAGGTTTATTATTAATTCCATCAATATTTGGATTAACATCATCACGAATTAATATTATTTGAAATAATTTAAATATAACTCTTCATATGAATTCAAAACACTATTAGACCAAAATCATTTAATGGATAACACTTATTTTTATTTCAATATTCATATATAATAATATTTAATAATTTATAGGACTATTCCCTTATATTTTTACAAGAACTAGACACATAACTTTAACATTTTCAATTGCACTACCAATATGACTTAGATTTATATTATTTGGTTGAATTAATCATACTAATCATATATTAACACACTTAGTTCCTCAAAGGAACCCCTGCAGTACTTATATCATTCATAGTATTATTGAAACATCAGAAATGTAATTCGACTGAACTCTAGGCAGTAACGATTAGCAGCAAATATAATTGCAGACATTTACTATTAACTTTGTTAGCGAAATACAGGACCATCAATAATAATAAATATAATTTCATTTTTAATTATTGGACAAATATTACTTATAATTCTAGAATCAGCAGTAGCTATAATTCAAGCTATGTATTCTCAATTTTTAGAGAACTCTTTATTCTAAGAGGTATATTAAAACATATGTTAACAATACATTCAAACACCCATTCATATAGTAGATTATAGACCATGACCATTAACGGGGGCAATTGGAAGCAATAGTTATAGTTTCAGGATTGGCTAAATGATTCCATTTATTAACATAAACTTATTTTTAATTGGAATAATAATTACTTTATTTACTAATAATTCAATGATGACGAGATGTAATACGTGAAGAACATATCAAGGACTACATACAGAATTTGTATTGATTAGACTACGATGAGGTATAATTTTATTTATTGTATCAGAGTATTATTCTTTATTTCATCTTCTGAGCTTTTTTTAGAAGAAGATTAACACCAACCATTGAATTAGGAAAATTATGACCACCAATAGGAATTCAACCATTTAACCCTATACAAATGCCATTACTTAATACAGCTATTCTTTAGCATCCGGGGTTTCTGTAACTGAGCAACCATAGAATTATAGAATCAAATCATACCAAGCACAACAAGGTCTATTTTTTACAGTATTATTAGGAATTTACTTGCTATACTTTCAGATATATGAATACTGAGAAGCCCCTTTTACTATTGCTGATGCAATTTATGGATCAACATCTTTATTGCAACAGGATTTCACGGAATA	*	NM:i:263	AS:i:4082	EV:Z:0
m160108_014151_42215_c100887862550000001823197504021672_s1_p0/102804/ccs	16	cons11ATmasked	15481	255	9H116=1X1=1X1=1X20=1D50=1I40=1I23=2X3=2X29=2D1X47=1D20=1X9=1D31=1I44=1X5=1D40=2X27=9113H	*	0	0	TTTAATTTAAATAATTAAAATATTTTAATATAATACATAATAATATAAAATTAAATCTATTATATTATTAATTATTTATTATTATAATAATTAATTTAATTATAATGTAATATAAAAATTAATATTATATAATTAATATAAATATTATTTTATtataataataataTTAATTAAATAATTATATTGTTTATAATACTATTTAAATAATATAAAATATTTAAGTAATTTAAATAAAATATTTTATTATATAATAATTCTTTTGCCCTTAAAAAATAGGTCCCTATAATTTTTGTAATATATAAATTAGAATAATCAATTAATATTAAATAAATAAAACTTAAATGATATATTTAATTAAATGTAATATATTAAATAAATTATTTATATTAAATAAGTAAAAATTTTAATAATATTTTATCCTTTTTTGATCAAAAAGGGATACAAAAATGAAGAATCTAATTAAAATCCCACAATATCAATTTCGAAAAAAAACTTTTAAATTTATATATAAAATACAAAAA	*	NM:i:21	AS:i:429	EV:Z:5.6e-197
m160108_014151_42215_c100887862550000001823197504021672_s1_p0/102804/ccs	16	cons11ATmasked	15099	255	9H5=1X3=1X9=1I3=1X6=1X85=1X1=1X1=1X20=1D50=1I40=1I23=2X3=2X29=2D1X47=1D32=1D12=2X8=1X5=2X3=1X1=2X3=9222H	*	0	0	TTTAATTTAAATAATTAAAATATTTTAATATAATACATAATAATATAAAATTAAATCTATTATATTATTAATTATTTATTATTATAATAATTAATTTAATTATAATGTAATATAAAAATTAATATTATATAATTAATATAAATATTATTTTATtataataataataTTAATTAAATAATTATATTGTTTATAATACTATTTAAATAATATAAAATATTTAAGTAATTTAAATAAAATATTTTATTATATAATAATTCTTTTGCCCTTAAAAAATAGGTCCCTATAATTTTTGTAATATATAAATTAGAATAATCAATTAATATTAAATAAATAAAACTTAAATGATATATTTAATTAAATGTAATATATTAAATAAATTATTTATATTAAATAAGTAAAAATTTTAATAATA	*	NM:i:28	AS:i:312	EV:Z:2.9e-141
m160108_014151_42215_c100887862550000001823197504021672_s1_p0/103614/ccs	0	cons11ATmasked	10294	255	5363H69=1X1=4X14=1X80=1051H	*	0	0	AATCCAACATTTATTATTACAATaataataataaTTTATTTATTTGTAGCATTATTAGCGGTAGTAAAATTACTAAATATTAATCAAGGTCCTATTCGTAAAATAAAATAATTACTAATGAATAAACCAACTCGATTAAGACATCCTTTATTTAAAATTATTAATAATTC	*	NM:i:6	AS:i:158	EV:Z:4.1e-68
m160108_014151_42215_c100887862550000001823197504021672_s1_p0/104206/ccs	16	cons11ATmasked	8267	255	238H2=1X6=1X6=1X2=1X5=1X1=3X1=3X4=1X6=1X1=1X10=6231H	*	0	0	ATTTAAAGTGTAAACAACTATAAAACAGAGTTGCAAAACCAACACGATAAATATAAAA	*	NM:i:14	AS:i:30	EV:Z:3.6e-07
m160108_014151_42215_c100887862550000001823197504021672_s1_p0/104271/ccs	16	cons11ATmasked	14902	255	1752H3=1X2=1X7=1X12=1X3=1X3=2X2=1X4=945H	*	0	0	AAGTATAAAAAAAATCCACAAAAATATAAATGAAATCTATAAGT	*	NM:i:8	AS:i:28	EV:Z:1.4e-06
m160108_014151_42215_c100887862550000001823197504021672_s1_p0/104561/ccs	0	cons11ATmasked	3700	255	3921H3=1X4=1X3=1X1=1X3=1X1=2X1=1X6=1X2=1X1=1X1=1X2=1X5=1X5=1D2=3X11=486H	*	0	0	ACTTTCTAGAATCAGTTATGATGATAGTTATAATTCATATAAGAGTCTCAATTATGCTAACTAATAAT	*	NM:i:18	AS:i:26	EV:Z:2e-05
m160108_014151_42215_c100887862550000001823197504021672_s1_p0/104561/ccs	16	cons11ATmasked	3700	255	3921H3=1X4=1X3=1X1=1X3=1X1=2X1=1X6=1X2=1X1=1X1=1X2=1X5=1X5=1D2=3X11=486H	*	0	0	ACTTTCTAGAATCAGTTATGATGATAGTTATAATTCATATAAGAGTCTCAATTATGCTAACTAATAAT	*	NM:i:18	AS:i:26	EV:Z:2e-05
m160108_014151_42215_c100887862550000001823197504021672_s1_p0/104871/ccs	16	cons11ATmasked	1023	255	4155H2=1X3=1X3=1X1=2X2=2X3=2X1=1X1=1X2=1X14=3X1=1X1=1X7=1X1=2X1=1X2=1X4=314H	*	0	0	ATCACAGATTGAATATATTAAATACTTTAATTATATTTTCTACATAAATATTATATTTGTGTTCACTAATT	*	NM:i:22	AS:i:27	EV:Z:6.8e-06
m160108_014151_42215_c100887862550000001823197504021672_s1_p0/105145/ccs	16	cons11ATmasked	3966	255	633H2=1X5=2X1=1X10=1X2=2X4=11X2=1X8=1X3=3X1=1X5=2X1=2X3=1X5=1X2=3697H	*	0	0	AATATATTTTAGAATATAGAAAGAGATAAAACATTCTTAGGTAAATTAAACTGTAAAATGTTACAAAACTTCTTTAAACATATG	*	NM:i:30	AS:i:24	EV:Z:0.00018
m160108_014151_42215_c100887862550000001823197504021672_s1_p0/106231/ccs	16	cons11ATmasked	7832	255	5558H2=1X2=1X4=1X2=2X5=2X1=1X7=1X5=1X5=2X1=2X3=1X2=541H	*	0	0	AAAAAGTAAACAAATAATATTGAAAACAAAACATAAAGAAATTGTATGCATGCA	*	NM:i:15	AS:i:24	EV:Z:0.00025
m160108_014151_42215_c100887862550000001823197504021672_s1_p0/106469/ccs	0	cons11ATmasked	7831	255	4278H7=1X12=1X2=2X2=1X3=3X1=3X5=1X4=19H	*	0	0	AAATAACCAAAGAAGAAATAGATGCAAGAAACACTTTTAAAATAAAAG	*	NM:i:12	AS:i:24	EV:Z:0.00017
m160108_014151_42215_c100887862550000001823197504021672_s1_p0/106942/ccs	16	cons11ATmasked	13095	255	257H7=1X4=1X4=1X1=1X3=1X2=3X3=1X1=2X1=1X5=2X1=1X1=1X1=1X8=1779H	*	0	0	AAAAATTGAAGCATTTTGAATTACAATAAAAAATTAAAAATTTTCTCAAATACAGATGA	*	NM:i:17	AS:i:25	EV:Z:2.8e-05
m160108_014151_42215_c100887862550000001823197504021672_s1_p0/107072/ccs	0	cons11ATmasked	9433	255	1006H2=1X3=1X1=3X8=1X2=3X1=1X5=1X8=1X6=5142H	*	0	0	CACTTACACTAAAATACCTAAAGGGAGAGATAGACTAAAAGCATTAAA	*	NM:i:12	AS:i:24	EV:Z:0.00025
m160108_014151_42215_c100887862550000001823197504021672_s1_p0/107215/ccs	0	cons11ATmasked	12263	255	3320H6=1X2=1X1=1X11=2X1=1X2=2X4=1X4=1X3=79H	*	0	0	AAAACCTATTACAAAATGAACATTAAGAAAGTAAACAAGGTAAA	*	NM:i:10	AS:i:24	EV:Z:0.00014
m160108_014151_42215_c100887862550000001823197504021672_s1_p0/107579/ccs	16	cons11ATmasked	13857	255	2148H3=2X1=1X2=1X1=1X9=1X4=1X1=1X5=3X9=7584H	*	0	0	TTAGGTCTAGTGAAAAAAATCTATTCCAGAAAATTGGCTAAGACAA	*	NM:i:11	AS:i:24	EV:Z:0.00039
m160108_014151_42215_c100887862550000001823197504021672_s1_p0/108025/ccs	16	cons11ATmasked	6053	255	4695H4=1X8=1X1=1X1=1X1=2X5=1X1=1X11=1X2=1423H	*	0	0	AATTAAAGCCAAAGTCAAACTCGTATGAGTGTTAATAATAGAA	*	NM:i:9	AS:i:25	EV:Z:8.2e-05
m160108_014151_42215_c100887862550000001823197504021672_s1_p0/108911/ccs	0	cons11ATmasked	11881	255	3766H6=1X7=1X3=1X6=1X2=1X3=1X1=1X1=1X1=1X3=3669H	*	0	0	CTTGTAGATTCAGCCAAACAAATTAGAGAAAAGCTAATGGCA	*	NM:i:9	AS:i:24	EV:Z:0.0003
m160108_014151_42215_c100887862550000001823197504021672_s1_p0/109088/ccs	0	cons11ATmasked	7523	255	4390H4=2X4=2X1=1X1=2X1=2X4=1X2=1X6=1X2=1X6=1X3=1X1=1X4=1X2=3274H	*	0	0	AGAATGAAAAGAAAATAATAAAATGTATTTTCAAACAACAAAATAAAAAAATCAACCA	*	NM:i:17	AS:i:24	EV:Z:0.00031
m160108_014151_42215_c100887862550000001823197504021672_s1_p0/109256/ccs	16	cons11ATmasked	13703	255	1467H2=1X3=1X3=1X1=1X14=1X1=2X17=1X5=2X5=1X6=1X2=1D13=1X5=1X13=1X5=1X2=1X4=1X4=1X7=1X5=1X12=1D2=1X3=1X7=1X4=1X3=2X5=1X8=1X6=1X2=1X1=2D2=1X10=1X5=1X1=1X5=2X2=2X6=1X2=2D6=3X1=1X6=1X4=1X2=1X1=1X2=1X2=1X11=1X5=1X16=1X6=1X3=1X3=1X3=1574H	*	0	0	AAAACAATAACTCTAAATTAATTGTAATTTGACCTAAATCGAGATTAGTAAATAAATACTAGAAATTTGATAACCCTGATACAAGAGGTATAATAAATTAAATTAACTTTATAGTAATGAAATAATTATTTAATAATACAATTACATTACAAATAAATATAATATAAAATATCTGTTCTACAAAATATAATAAGACTAATCAACAAAATTTCTTCTATTACATAATAATTTACAAAAAAACAAATAATAACGTTAATAATGAAGACATGCGGATTTTCACAGAACAATATTCAGTGTAAATGAAATACTTTACTAATAGGTTATATATTG	*	NM:i:62	AS:i:184	EV:Z:8.2e-81
m160108_014151_42215_c100887862550000001823197504021672_s1_p0/109353/ccs	16	cons11ATmasked	1037	255	7059H5=1X2=1X11=1X4=1X2=2X4=1X1=1X1=1X1=1X3=6799H	*	0	0	ATGGTGACCATTATAGTTATTTTTTTTAGCATTAAAATTTCTTT	*	NM:i:10	AS:i:24	EV:Z:0.00056
m160108_014151_42215_c100887862550000001823197504021672_s1_p0/109431/ccs	0	cons11ATmasked	10232	255	2395H2=1X2=1X7=2X4=1X6=1X2=2X3=1X7=619H	*	0	0	TTTATTTTAGTAACACAATAAATTATTAAACAATTACATTTT	*	NM:i:9	AS:i:24	EV:Z:0.00012
m160108_014151_42215_c100887862550000001823197504021672_s1_p0/109950/ccs	16	cons11ATmasked	10232	255	1815H2=1X2=1X7=2X4=1X6=1X2=2X3=1X7=2276H	*	0	0	TTTATTTTAGTAAAGCAATAAATTATTAAACAATTACATTTT	*	NM:i:9	AS:i:24	EV:Z:0.00016
m160108_014151_42215_c100887862550000001823197504021672_s1_p0/110141/ccs	16	cons11ATmasked	9726	255	5000H4=2X2=2X4=2X2=1X2=1X1=1X1=1X1=1X5=1X4=1X5=1X3=1X3=1X4=2X4=1373H	*	0	0	AAATGTAATTTATACGCAATATTATCATTAGTTGAAAACAAACAATGGCCTTATAAAATAAAA	*	NM:i:18	AS:i:27	EV:Z:9.6e-06
m160108_014151_42215_c100887862550000001823197504021672_s1_p0/110220/ccs	16	cons11ATmasked	7813	255	8H6=1X3=2X1=2X4=1X3=4X2=1X2=1X1=1X1=3X2=1X2=2X3=5X6=1X4=1X2=1X4=1X7=1X1=3X2=1X4=1485H	*	0	0	TATAATTATAAATGCAATATATAGTATAACAATATACCAATCTATTAAATCTATAAAAAAATAAAAACTTTCATTCCAAAACTTCCGTAATAA	*	NM:i:33	AS:i:27	EV:Z:2.3e-06
m160108_014151_42215_c100887862550000001823197504021672_s1_p0/110319/ccs	0	cons11ATmasked	7521	255	748H3=1X4=1X3=1X4=1X2=1X2=2X8=2X1=2X2=2X4=1X1=1X2=1X1=2X2=1X4=2X1=1X3=2X4=1X2=2281H	*	0	0	AAAAAAATTAAAACATATTAGTATTTATAATTTATATAACATAAATGACATTTCGAATCAATGTAGATTTTAATTTCA	*	NM:i:25	AS:i:28	EV:Z:1.5e-06
m160108_014151_42215_c100887862550000001823197504021672_s1_p0/110784/ccs	0	cons11ATmasked	11760	255	4076H3=1X2=2X3=1X2=2X1=1X2=1X3=1X6=1X5=1X10=810H	*	0	0	TAAGGTGACACCAAACCTAAGAAATATAAAATATATATTAGAAAGCTT	*	NM:i:11	AS:i:26	EV:Z:2.2e-05
m160108_014151_42215_c100887862550000001823197504021672_s1_p0/112493/ccs	0	cons11ATmasked	10232	255	43H2=1X2=1X7=2X2=1X8=1X2=2X3=1X7=2806H	*	0	0	TTTATTTTAGTAAAGCATTTAATTATTAAACAATTACATTTT	*	NM:i:9	AS:i:24	EV:Z:0.00011
m160108_014151_42215_c100887862550000001823197504021672_s1_p0/112988/ccs	0	cons11ATmasked	7529	255	937H4=2X12=1X2=1X6=1X2=1X1=1X4=1X3=4X3=1X3=1091H	*	0	0	AAAAAAATAATAATAAATGTATTTTCAAACAACGAAATAAAAACAACAATCAA	*	NM:i:13	AS:i:27	EV:Z:3.1e-06
m160108_014151_42215_c100887862550000001823197504021672_s1_p0/113656/ccs	16	cons11ATmasked	10162	255	605H9=1X10=1X9=1X16=2X4=1X15=1X1=1X51=1X40=3D9=2X13=2X10=1X17=1X40=2X1=1X37=1X1=1X6=1X13=1X17=1X3=1X4=1X4=1X6=1X21=1X4=1X2=1X15=1X50=1X2=1X22=1X6=1X64=1X1=2X2=1X2=1X3=1X1=1X2=1X2=1X5=1X42=1X73=1X4=1D3=1X2=1X11=1D5=1X10=1D6=1X22=1X18=1X25=1X1=1X6=2X1=1X13=1I8=1X1=1X9=1X18=1X2=1X16=1X11=1X3=1X10=1X20=1X15=1X15=1X2=1X5=2X9=1X1=1X36=1X25=1X6=1X12=1D39=2X88=1X26=1X38=1X17=1X12=1X20=1X4=1X45=1X1=1I11=1X14=2D28=1X26=1X11=1X37=2D2=5X11=1X8=3X11=1X18=1X26=1X5=1D18=1X3=3X3=1D7=1X9=1X45=1X17=1X25=1X25=1X1=1X15=1D18=1X34=1X1=1X14=1D14=1D61=1X12=1X5=1X15=	*	0	0	ATTattgtaataattttaatcattttaGATTAAATAATATTTATAGACTTTTTAAAAAATACAGAAACTATAAATATTAGTAATTCAATTAATTATCAAGAAATAACATTTTCATTAGAAAAACTATATAATAATCCAACATTTATTATTACAATAATAATAATTTATTTATTCCTAGCATTATTAGCAATAGTAAAAATTACTAATATTAATCAAGGTCCTATTCGTAAAATAAAATAATTACTAATGAATAAACCAATCCAATTAAGACATCCTTTATTTAAAATTATTAATAATTCTCTAATTGATTTACCTGCACCAACAAATATTTCATTTTGATGAAATTTTGGCTCCTAATTAGGGTTATGTTTAATAATTCAAATTGTAACTGGGTTATTTTTAGCTATAAATTATACTTCAAATATTGAAATAGCATTTAGAAGAGTAGTTCATATTTGTTGAAATGTAAATAATGGTTGAATTATTCGAACCATTCATGCTAATGGAGCATCAATATTTTTTATTTGTATTTATCTTCATGTTGGTCGAGGAATTTAGTGTGGGTCGTATGTATATATACATACTTGAATAATTGGAACAATTATTTTATTTTTAGTTATAGCAACCACATTTATAGGTTATGTTTTACCATGAGGACAAATATCATTTTGAGGTGCAACAGTAATTACTAATTTATTATCGGCAATCCTTACCTAGGTACAGATTAGTTCAATGAGTATGGGAGGATTTGCTGTAGATAATGCAACATCAAATCGATTCTTTTCCTTCCATTTTGTTTTACCATTTATAATTACTGCTATAGTGGCAATTCACTTATTTGTTTCTTCACCGAAGAGGATCTAATAATCCATTAGGAATTGATGGAAATATTGAAAAAATTCCTTTTCATCCTTATATTACATTTAAAGATTCAATTACATTTATCTTAATAACATCTTTATTAATTATATTATGCCTAACTAGTCCTTATTTATTAGGATACCCTGATAATTTTGTGCCAGCAAACCCTTTAGTTACCTCTATTCATATTCAACCTGAATGATATTTTCTACTTGCATATGCAATTTACGATCAATCCCAAATAAATTAGGTGGAGTTATTGCATTATTTTTATCAATTAGAATCTTAATAATTCTTCCATTCTATAATAAAACACCATTTCGAGGAATTCAATTTTATCCAATTAATCAAATTATATTTTGAATTATAGTAATTATTGTTATTCTATTAACATGAATTGGAAAACGGCCTGTAGAAGAACCTTATATTATAACTGGGCAGATTTTAACAGTTATTTACTTTTCTTACTTCCTTATAAATGTTCATATTGCAAATATATGAGATAAATTAATTAAAGATTAAGTAAAATAGTTAATGAGCTTATGAAAAGCATGTTTTGAAAACATAAAATTAGAAGTTTAATTCTTCTATTAACTTTTCTAAAAAAATTTCACTAAACAATTGAAATTAATAAAATTTTAAATCCAATATAAAaaaattttttTTAAAGATAATGGTAAAAAAATCCTTCATGCTAGATATATTAACTTATCATAACGAAAACGAGGTAAAGTTCCACGAACCCAAATAAAATAAAAGATATAATAAAAAAAATTAAAAAAATATAAAAGAATAAAAATCACCTCCTAAAAAAATTAAAACCAAAAATATTCTTATAAATATAATTCTTGTATATTCTGCTAAAAAAATTAAAGTAAATCCACCAGCACCATATTCAATATTAAACCCTAATACTAATTCAGATTCACCTCAGCAAAATCAAAAGTAGTACGATTAGTCTCTGCTAAACAGGAAGCAAAACACGATAAAAATAAAGGAAAGAAATAATAATAATCAACAATAAATCTGATAATTAATAAAATCAAATATATTAAATCTACCAATTAAAATAATTAAAGATAATAACATTAATGCTAATCTTACTTCA	*	NM:i:139	AS:i:1609	EV:Z:0
m160108_014151_42215_c100887862550000001823197504021672_s1_p0/113656/ccs	16	cons11ATmasked	9547	255	2440H2=1X4=4X1=1X4=1X2=1X14=1X8=1I1=1X1=1X3=2X2=1X2=1X6=68H	*	0	0	AGCAAAACACGATAAAAATAAAGGAAAGAAATAATAATAATCAACAATAAATCTGATAATTAATAA	*	NM:i:16	AS:i:27	EV:Z:3.8e-06
m160108_014151_42215_c100887862550000001823197504021672_s1_p0/114371/ccs	0	cons11ATmasked	6825	255	4497H3=1X1=1X9=2X3=1X1=1X3=1X5=1X1=1X2=1X7=2X1=1D10=1797H	*	0	0	TAAGAGTTATTATCAATAGAAACTGAGTAATACAGTATACGAAAACGAAAGAAGCAGT	*	NM:i:13	AS:i:26	EV:Z:2.8e-05
m160108_014151_42215_c100887862550000001823197504021672_s1_p0/114385/ccs	0	cons11ATmasked	14716	255	488H4=1X1=1X3=1X15=1X1=1X1=1X1=2X5=4X7=4470H	*	0	0	TAAAACGAAATTCACTTGATTAATTATAATTATGTACTGTCTCAAGAACA	*	NM:i:12	AS:i:26	EV:Z:2.2e-05
m160108_014151_42215_c100887862550000001823197504021672_s1_p0/114521/ccs	16	cons11ATmasked	7479	255	526H9=3X7=1X7=2X1=1X1=3X2=2X6=1X2=1X1=2X4=4120H	*	0	0	GCCAAAATGGAAAATATTGAAATAAACGATGTCGGAATTGAAAAACAACTGCAATC	*	NM:i:16	AS:i:24	EV:Z:0.00019
m160108_014151_42215_c100887862550000001823197504021672_s1_p0/115005/ccs	16	cons11ATmasked	6776	255	1572H11=1X5=2X2=3X10=1X2=2X3=2671H	*	0	0	TATTCCAAAAGCAATATTTAAAATTTTATCATCATAATGAAA	*	NM:i:9	AS:i:24	EV:Z:0.00017
m160108_014151_42215_c100887862550000001823197504021672_s1_p0/115021/ccs	0	cons11ATmasked	13882	255	328H7=1X2=1X1=2X18=2216H	*	0	0	CTATAAATTACATAAAGACAAAACAAAATAAA	*	NM:i:4	AS:i:24	EV:Z:0.0001
m160108_014151_42215_c100887862550000001823197504021672_s1_p0/115171/ccs	16	cons11ATmasked	15463	255	5623H36=1X46=1D5=1X10=1D35=1D25=1X6=1X2D52=1D17=1I17=1D10=1D22=1D13=1D11=1X1=1D32=1D25=1X34=1X6=1X20=1X1=1X12=1X13=1X2=1X13=1X15=2D4=1X12=1X21=1787H	*	0	0	ATATATTAATATAAATTATTTAATTTAAATAATTAATATATTTTAATATAATACATAATAATATAAAATTAAATCTATTATATATTAACTATTTATTATATAATAATTAATTTAATTATAATGTAATATAAACATTATATTATATAATTAATATAACATTTTATTTATATAATAATAATATTAATTAAATAATTATATTGTTTATATACTATTTAAATATATAAAATATTTAAGTACATTTAAATAAATATTTTTTATATAATATTTCTTTTGCCTTAAAAAATAGTCCCTATAATTTTGATAAATATATGATTAGAATAATCAATTAATATTAAATAAATAAACTTATAATGATATATTTAATTAAATGTAATATATTAAAATAAATTATTTATATTAAATAAATAAAAAATTAATAATATTTTATCCTTTCTAGATCAAAAAGGGTTACAAAATTGAAGCAACCTAATTAAAATCCTACAATATCAATTTCGAAAATAACTTTAAATTTGTATATAAAATACAAAAAATGC	*	NM:i:31	AS:i:394	EV:Z:2.1e-180
m160108_014151_42215_c100887862550000001823197504021672_s1_p0/115171/ccs	16	cons11ATmasked	15087	255	5629H17=1X3=1X8=1I4=1X6=1X34=1D5=1X10=1D35=1D25=1X6=1X2D52=1D17=1I17=1D10=1D21=1D14=1D11=1D1X30=1D40=1X12=2X8=1X5=1X3=1906H	*	0	0	TAATATAAATTATTTAATTTAAATAATTAATATATTTTAATATAATACATAATAATATAAAATTAAATCTATTATATATTAACTATTTATTATATAATAATTAATTTAATTATAATGTAATATAAACATTATATTATATAATTAATATAACATTTTATTTATATAATAATAATATTAATTAAATAATTATATTGTTTATATACTATTTAAATATATAAAATATTTAAGTACATTTAAATAAATATTTTTTATATAATATTTCTTTTGCCTTAAAAAATAGTCCCTATAATTTTGATAAATATATGATTAGAATAATCAATTAATATTAAATAAATAAACTTATAATGATATATTTAATTAAATGTAATATATTAAAATAAATTATTTATATTAAATAAATAAAAAATT	*	NM:i:27	AS:i:275	EV:Z:9.7e-124
m160108_014151_42215_c100887862550000001823197504021672_s1_p0/115968/ccs	16	cons11ATmasked	1756	255	274H4=1X2=2X2=1X1=1X2=1X8=1X2=1X2=1X6=1X25=2466H	*	0	0	CCCTACTCCTTGCATCTTCTATAGTAGACAATGGAGCTAGGACTGGATGAACAGTTTACCCTCC	*	NM:i:10	AS:i:44	EV:Z:3.3e-14
m160108_014151_42215_c100887862550000001823197504021672_s1_p0/116107/ccs	0	cons11ATmasked	11820	255	841H3=1X5=1X2=1X1=1X7=1X7=3X7=4601H	*	0	0	AAACGAATTTAATTTACCTCCTCAAAAAATCTTAACCAAA	*	NM:i:8	AS:i:24	EV:Z:0.00022
m160108_014151_42215_c100887862550000001823197504021672_s1_p0/116239/ccs	0	cons11ATmasked	7096	255	10=1X56=1D11=2X1=2D57=1X27=1X201=1X47=1X7=1D38=1X221=1X218=1X147=1X8=1D19=1X4=1X39=1X29=1X32=2D31=1D53=1X60=1X28=1X29=1X13=1X40=1D112=1X53=1X2=1X41=1D120=1D101=1260H	*	0	0	GAATTATTGACCCCGCACACATAAATAATAATGCCTTAAATAAAGCATGACATAATAAATGAAAAAAGCAAGCTTTGGTAACCATAGCTAAAATTCTTATTATTAAACCAAGTTGTCTCAAAGTAGATAAGGCAATAACTTTCTTTAAATCAAATTCAAAATTTGCTCCTAAACCAGCCATAAATATTGTTATACAACCAATTAATAATAAAaaccaaccataaTTATAAATATTAAGTATAGGTCTAAAACGAATTAATAAATAAACACCTGCAGTAACTAAAGTAGAAGAATGAactaaagcagaAACAGGTGTAGGAGCAGCTATAGCTGCAGGAAGTCAAGAAGAAAATGGAATTTGAGCACTCCTTGTTATAGCAGCCAAAATGATTAATATTGTAATAAACTTTATTTCATGAGAAAAGAAATAAAATCATAATAATAAATATAATTTCAACCACCGAAATTAAATATTCAAGCAATAGAAATTAAAATTGCAACATCACCAATTCGATTTGATAAAGCAGTTAATATACCAGCACTATAAGACTTATTATTCTGATAATAAATAACTAAACAATAAGAAACTAATCCAAGACCATCTCATCCTAATAAAATTCTAATTAAATTTGGACTAATAATTAAAAAACCTATTGAAAGAATAAATATTAAAACAATAATAATGAAACGATTTATATTCTTTTCACCTATTATATAATCATATCTATAATAAATAACTAAAGAAGAAATATATATAACAAAAGATAAAAAAATTAAAGACATTCAATCCAAAATTAGAGTTATAACAACTATAGAACCATTTAAATTAAAAAGCTCTCACTCAATAAAAACTCTATAATCAATTATTAAATAATAAATTCCTAAAGTAAAAATTAAAGTTCTCAATAAAAATAAAGAGAAAAAACTTAAAGAACAAATAGAAAATAACTTCAAGGCTTAAGATGAAAAACTCATATCATTGATCCCACAAAACAATATTTTAATTAAAATACTTAAGCAAAATTAAACAAAAAAAAGCTCACCCTTTAAATATATAATATTAAAGGAAACCAATGTAAAAATAAAAGATGATATTCACGTAAATAACCAAGAGTACAAGTATATAAACCAGCAAAATATGAACCATGTTGAGAGTAAGAATATATATATAAAGTATAAACAGCTCTAAAAAGATAAAAAAATCAACACCAAAAATATAAAGAAGATCATGATATAATTCTATTTAATAAACTAAATTCACCAATTAAATTCAATGAAGGTGGAGAAGCCATATTAGAACAACTTAAAAGAAATCATCAAAGAGATATTCTTCGTATAAGATTAATTATACCCTTATTTACCAATAAACTTCGTCTACCTAAACGCTCATAAATAATATTTGACAGACAAAATAAACCAGAAGAACATAAACCATGACCAATTATTAAAATAAAGAACCTATACAACCCCATCAATTTATAGTTATTAAACCACCAATAACTATTCTTATATGAGCAACAGAAGAATAAGCAATTAAAGATTTTAAATCAACTTGACGAAAACAAATAAATCTTACAATAACTCCTCCTGATAAACTCAAAGATAATCAAAACTAGTTAAACTTTAAACCCAAAAAAGAAATAATTTTTATTACACGAAAATACCATAACCTCCTAACTTTAATAAAACACCAGCTAAAATTATTCTTCCAGAAATAGGTGCCTCAACATGAGCCTTAGGTAATCATAAATGAAATAAAAATATTGGCATTTTAACTAAAAAGCTAAAACTATAAAAACATAAAATAAGAAATAATAAGAACCAAAATCAAATAACAAGGGAAAATATAAAGTATTAATATAATCATAAACCCTAAAT	*	NM:i:34	AS:i:1758	EV:Z:0
m160108_014151_42215_c100887862550000001823197504021672_s1_p0/116239/ccs	0	cons11ATmasked	8260	255	728H4=1X3=2X5=1X1=1X3=1X1=2X1=1X3=1X15=1X2=2361H	*	0	0	AATAAATAACTAAAGAAGAAATATATATAACAAAAGATAAAAAAATTAA	*	NM:i:11	AS:i:27	EV:Z:4.6e-06
m160108_014151_42215_c100887862550000001823197504021672_s1_p0/116277/ccs	0	cons11ATmasked	1206	255	5958H9=1X2=2X2=1X10=1X7=1074H	*	0	0	TAATATTAAAATTGATTTTAATTTCCTGATTTTAA	*	NM:i:5	AS:i:25	EV:Z:9.5e-05
m160108_014151_42215_c100887862550000001823197504021672_s1_p0/116380/ccs	16	cons11ATmasked	10235	255	813H2=1X7=2X4=1X6=1X7=1X7=2155H	*	0	0	ATTTTAGTAAAGCAATAAATTATTAAGAAATTACATTTT	*	NM:i:6	AS:i:27	EV:Z:4.4e-06
m160108_014151_42215_c100887862550000001823197504021672_s1_p0/116652/ccs	16	cons11ATmasked	7820	255	2371H2=1X2=1X11=3D1=1X2=2X1=3X6=1X6=1X3=1X10=1X1=1X3=199H	*	0	0	ATCTCCATAATAAATAAATGATTATCAATATATCACAAAATATATAAAAATTAAAAAAATT	*	NM:i:16	AS:i:25	EV:Z:3.5e-05
m160108_014151_42215_c100887862550000001823197504021672_s1_p0/116908/ccs	16	cons11ATmasked	13142	255	73H2=1X5=2X1=3X6=1X2=1X8=1X1=2X1=1X1=1X7=3X3=1X1=3X3=2X8=5451H	*	0	0	AGGGACAGCGGGAATCTCGTTAATCCATTCATGCGCGTCACTAATTAGATGACGAGGCATTTGGCTACCTT	*	NM:i:22	AS:i:27	EV:Z:8.3e-06
m160108_014151_42215_c100887862550000001823197504021672_s1_p0/116973/ccs	0	cons11ATmasked	7479	255	2252H9=3X7=1X7=2X1=1X1=3X2=2X6=1X2=1X1=2X4=1499H	*	0	0	GCCAAAATGGAAAATATTGAAATAAACGATGTCGGAATTGAAAAACAACTGCAATC	*	NM:i:16	AS:i:24	EV:Z:0.00015
m160108_014151_42215_c100887862550000001823197504021672_s1_p0/117306/ccs	16	cons11ATmasked	7982	255	5367H2=1X2=1X6=1X3=1X1=1X3=1X1=1X4=1X2=2X2=1X1=2X5=1X2=1X9=1X6=2X4=1X3=2X13=1I1=1X11=1X12=1I4=1X18=2083H	*	0	0	TACAGCAAAAATGAAACTGCTTGAAAAAATTAGTGAAATCAAACTCAATGAACAAATATAAAATACATTCACGGCCAAAGATGAAAAACTTCGTATCATTGATCTCACAAAACAATATTTTTTATTAAAATACTTAAGCAA	*	NM:i:26	AS:i:75	EV:Z:1.6e-28
m160108_014151_42215_c100887862550000001823197504021672_s1_p0/118184/ccs	16	cons11ATmasked	7799	255	337=1D91=1D35=1D29=1D107=1X156=1I14=1X13=1D316=1D323=1D45=1X135=1X67=1I198=1D83=1I47=1D122=1D99=	*	0	0	CTTTTCACCTATTATATAATCATATCTATAATAAATAACTAAAGAAGAAATATATATAACAAAAGATAAAAAAATTAAAGACATTCAATCCAAAATTAGAGTTATAACAACTATAGAACCATTTAAATTAAAAAGCTCTCACTCAATAAAAACTCTATAATCAATTATTAAATAATAAATTCCTAAAGTAAAAATTAAAGTTCTTAATAAAAATAAAGAGAAAAAACTTAAAGAACAAATAGAAAATAACTTCAAGGCTTAAGATGAAAAACTCATATCATTGATCCCACAAAACAATATTTTAATTAAAATACTTAAGCAAAATTAAACAAAAAAAGCTCACCCTTTAAACATATAATATTTAAAGGAAACCAATGTAAGAATAGAAGATGATATTCACGTAAATAACCAAGAGTACAAGTATACAACCAGCAAAATATGAACCATGTTGAGAATAAGAATAATATATAAAGTATAAACAGCTCTAAAAAAGATAAAAAAATCAACACCAAAAATATAAAAGAAGATCATGATATAATTCTATTTAATAAACTAAATTCACCAATTAAATTTAATGAAGGTGGAGAAGCCATATTAGAGCAACTTAAAAGAAATCATCAAAGAGATATTCTTGGTATAAGATTAATTATACCCTTATTTACTAATAAACTTCGTCTACCTAAACGCTCATATATAATATTTGACAAACAAAATAAACCAGAAGAACATAAACCATGACCAATTATTAAAAATAAAAGAACCTATACAACCTCATCAATTTATAGTATTAAACCACCAATAACTATTCTTATATGAGCAACAGAAGAATAAGCAATTAAAGATTTTAAATCAACTTGACGGAAACAAATAAATCTTACAATAACTCCTCCTGATAAACTCAAAGATAATCAAAAATAATTAAACTTTAAACCCAAAAAAGAAATAATTTTTATTACACGAAAAATACCATAACCTCCTAACTTTAATAAAACACCAGCTAAAATTATTCTTCCAGAAATAGGTGCCTCAACATGAGCCTTAGGTAATCATAAATGAAATAAAAATATTGGCATTTTAACTAAAAAAGCTAAAACTATAAAACATAAAATAAGAAATAATAAGAACCAAAATCAAATAACAAGGGAAAATATAAAGTATTAATATAATCATAAACCCTAAATAAACAAAATAATAATGGTAATCTAGCAATCAAAGTATAAAAAATTAAATAAATTCCAGCCTGAAGACGCTCAGGTTGATAACCTCAACCTAAAATTAAAAATAAAGTCGGGATTAATCTTGCTTCAAAAAAAATATAAAAAGATAATAATCTTAAACTTGAAAAAGAACAATATAATATAATTAAAAGAAATAAAATCATAAAAATAAACAAATTTGAATAATAAGAAAATAAATAAATTGAACTCTAGCCATAATTATTAAAGAACAAATTCAAAATCTAAGTAAAACTAAACAAAAAGAAAAATAATCAACCCCAAAATAATATCTAATTATATTTAAATCACAATATGAATAAATACAAATTATAAAAACAAAACTAAATAAAAATATTAAAGAATGAACCAACCATCAAGAATTATTTATAAAACAAAGGGGAATCAAAAAAACAATTATAAATAAATACCTTAACATAAAGATAAACTAAAAGAATTAAAAAAAATCATTACCATGAGAACGAATTATAGAAACTAAAATTGATAAACCTAAGGCACCCTCACAAACAGAAAAAATTAAAAAAATTACAGGAAAGAAATAATCATAATCAAATTCAATAAGAAAAATAATAATTAATATAAATAAAGAAAGAACAATATATTCCAATCTTAACAAAACTATTAATAAATGCTTACGTTTAAAGAAAAAATATATACACCAGCAAAATAAATTAACAAAGAAGTAAAAATAGAAAATATAAACATTAGTTTTAATAGTTTAAAAAAAAACACTGGTCTTGTAAACCAAAAATAAGATGAGCcccccACTTTAAAACTTCAGGAAGAGAAATATTTCTATCTTTAGTCTCCAAAACCAATATTTTAAATAAACTAACTCCTGAAATGATAAAAATAATAATTATAGTATTATTAAACGTAATAAGTATTAATTTATTAAATTAAATCATCCAATATCAATAATAATATTTATTATTTTTCAAACTTTCCTTATTGGATTAATAAGTGGAACAATTATAGAAAGATTTTGA	*	NM:i:17	AS:i:2109	EV:Z:0
m160108_014151_42215_c100887862550000001823197504021672_s1_p0/118184/ccs	16	cons11ATmasked	12012	255	1745H7=1X1=1X6=1X1=2X1=1X11=1X2=5I2=1X4=1X2=1X3=2X1=1X10=1X2=2X3=402H	*	0	0	AAAAAATTAAAAAAATTACAGGAAAGAAATAATCATAATCAAATTCAATAAGAAAAATAATAATTAATATAAATAAA	*	NM:i:21	AS:i:28	EV:Z:1.1e-06
m160108_014151_42215_c100887862550000001823197504021672_s1_p0/118184/ccs	16	cons11ATmasked	8260	255	29H4=1X3=2X5=1X1=1X3=1X1=2X1=1X3=1X15=1X2=2146H	*	0	0	AATAAATAACTAAAGAAGAAATATATATAACAAAAGATAAAAAAATTAA	*	NM:i:11	AS:i:27	EV:Z:3.3e-06
m160108_014151_42215_c100887862550000001823197504021672_s1_p0/118184/ccs	16	cons11ATmasked	7520	255	1364H19=1X6=1X1=1X1=1X2=827H	*	0	0	AAAAGAAATAAAATCATAAAAATAAACAAATTT	*	NM:i:4	AS:i:25	EV:Z:2.9e-05
m160108_014151_42215_c100887862550000001823197504021672_s1_p0/118210/ccs	0	cons11ATmasked	14762	255	3661H2=1X2=1X4=2X2=2X3=1X1=1X4=1X11=1X5=830H	*	0	0	AAGATATAGTGAAAGGAAATTAACATTTAATTCAAAGAGAAAGT	*	NM:i:10	AS:i:24	EV:Z:0.00018
m160108_014151_42215_c100887862550000001823197504021672_s1_p0/118474/ccs	0	cons11ATmasked	9253	255	1968H11=1X3=3X1=1X4=1X1=2X6=1X7=1062H	*	0	0	AAATTCAAAATGTAAAGTACATTACAATAAAAGACAAATAAT	*	NM:i:9	AS:i:24	EV:Z:0.00012
m160108_014151_42215_c100887862550000001823197504021672_s1_p0/119424/ccs	0	cons11ATmasked	7480	255	295H3=1X3=1X7=1X2=4X4=5X1=2X2=1X7=1X9=1X1=1X1=1X3=1X2=6644H	*	0	0	CCATAATAATTAATAATGGCGAAAACGCGTCTGAAAAAGAAAAATAAATAAAATTACAGTAAGAA	*	NM:i:20	AS:i:25	EV:Z:9.4e-05
m160108_014151_42215_c100887862550000001823197504021672_s1_p0/120198/ccs	0	cons11ATmasked	4573	255	3576H3=1X2=1X8=1X2=1X5=1X6=1X2=1X2=1X3=3287H	*	0	0	AATGAAAATAATTTCCTTGTTAATGATTGGAAAACTAATAC	*	NM:i:8	AS:i:25	EV:Z:9.2e-05
m160108_014151_42215_c100887862550000001823197504021672_s1_p0/120354/ccs	0	cons11ATmasked	6793	255	1233H16=1I52=1870H	*	0	0	AAAACCCTTTATCATCAAAAAGAAAAACTTGAATAAAAATTATTATCACCAGATATTGAATAATAAAAT	*	NM:i:1	AS:i:60	EV:Z:9e-22
m160108_014151_42215_c100887862550000001823197504021672_s1_p0/120726/ccs	16	cons11ATmasked	8003	255	5265H5=1X3=1X1=1X2=2X1=2X3=1X8=1X10=839H	*	0	0	TAATAGAAAGACAGCTAGCAAAATTAAAGAAAAAATAGAAAA	*	NM:i:9	AS:i:24	EV:Z:0.00025
m160108_014151_42215_c100887862550000001823197504021672_s1_p0/121149/ccs	16	cons11ATmasked	7811	255	29H8=1X3=2X4=3I8=1X1=1X1=2X1=2X5=1X1=1X4=2X9=1X4=4899H	*	0	0	TATATAATTATAATTATATATATAAATAAATTATTATAAAATAAAAATAATTAAAGATAAATAAAT	*	NM:i:17	AS:i:25	EV:Z:6.7e-05
m160108_014151_42215_c100887862550000001823197504021672_s1_p0/121507/ccs	16	cons11ATmasked	6853	255	2003H2=1X2=1X5=3X1=2X9=1X4=3X2=1X3=2X3=1X2=1X1=1X3=1X4=1X2=228H	*	0	0	AAAAAGATAAATTCAGTGAATAAGAAACAGTGTTACGAGTTTAAATGACAGATACAAAACAA	*	NM:i:19	AS:i:24	EV:Z:9.1e-05
m160108_014151_42215_c100887862550000001823197504021672_s1_p0/122783/ccs	16	cons11ATmasked	7709	255	2977H3=1X5=2X7=1X1=1X1=1X9=2X4=1X3=429H	*	0	0	TAAGAAAATAGTAATTAATTATTGACTAATAAGGAAAAGACC	*	NM:i:9	AS:i:24	EV:Z:0.00014
m160108_014151_42215_c100887862550000001823197504021672_s1_p0/123239/ccs	16	cons11ATmasked	13142	255	1346H2=1X5=2X1=3X6=1X2=1X8=1X1=2X1=1X1=1X7=3X3=1X1=3X3=2X8=1780H	*	0	0	AGGGACAGCGGGAATCTCGTTAATCCATTCATGCGCGTCACTAATTAGATGACGAGGCATTTGGCTACCTT	*	NM:i:22	AS:i:27	EV:Z:4.7e-06
m160108_014151_42215_c100887862550000001823197504021672_s1_p0/123269/ccs	16	cons11ATmasked	8001	255	5301H4=1X1=1X5=2X3=1X6=1X2=1X1=2X3=1X6=1X4=921H	*	0	0	CTTAGTTAAAATTCAGAAAAAAAAGTTTAGAAACCAATAGATAATA	*	NM:i:11	AS:i:24	EV:Z:0.00025
m160108_014151_42215_c100887862550000001823197504021672_s1_p0/123331/ccs	0	cons11ATmasked	8011	255	1161H4=2X1=1X14=2X2=1X2=1X7=2X1=1X3=2X3=6805H	*	0	0	ATAATTACAAAAAACTTAAAGATTAAGTAAAAAATAATGTGAAGCGTTA	*	NM:i:12	AS:i:25	EV:Z:0.00011
m160108_014151_42215_c100887862550000001823197504021672_s1_p0/123350/ccs	0	cons11ATmasked	8880	255	158H2=1X6=1X1=2X3=1X3=1X2=1X1=3X2=1X1=1X2=1X1=1X4=1X2=4X3=1X1=1X7=1X2=3X8=2788H	*	0	0	ACAAAAAAAACAGAAATTATGAATAATAAACAAAATATATAAAAAAGTACAATAACAAATAAAAATTAAAAATATA	*	NM:i:25	AS:i:26	EV:Z:1.3e-05
m160108_014151_42215_c100887862550000001823197504021672_s1_p0/123531/ccs	0	cons11ATmasked	7521	255	495H3=1X4=1X3=1X4=1X2=1X2=2X8=2X1=2X2=2X3=2X4=1X1=2X2=1X4=2X1=1X3=1205H	*	0	0	AAAAAAATTAAAACATATTAGTATTTATAATTTATATAACATAAAAGAAATTTCTAATCAATGTAGATT	*	NM:i:22	AS:i:25	EV:Z:2.3e-05
m160108_014151_42215_c100887862550000001823197504021672_s1_p0/123690/ccs	0	cons11ATmasked	7160	255	4276H21=1X4=2X10=1X1=2X1=1X2=1X10=1X8=1X2=1X8=1X9=1835H	*	0	0	AAAAGCAAGCTTTGGATAACCTATAGTCAAAATTCTTAATTATTAAACAAGTTGTCTTAAAGTAGACAAAGCAATAATCTTCTTTAAA	*	NM:i:12	AS:i:64	EV:Z:2.2e-23
m160108_014151_42215_c100887862550000001823197504021672_s1_p0/124423/ccs	16	cons11ATmasked	13142	255	6028H2=1X5=2X1=3X6=1X2=1X8=1X1=2X1=1X1=1X7=3X3=1X1=3X3=2X8=1958H	*	0	0	AGGGACAGCGGGAATCTCGTTAATCCATTCATGCGCGTCACTAATTAGATGACGAGGCATTTGGCTACCTT	*	NM:i:22	AS:i:27	EV:Z:1.2e-05
m160108_014151_42215_c100887862550000001823197504021672_s1_p0/124856/ccs	16	cons11ATmasked	7479	255	1232H9=3X5=1X1=1X7=2X1=1X1=3X3=1X6=1X2=1X1=2X4=3406H	*	0	0	GCCAAAATGGAAAATATAGAAATAAACGATGTCGGAAGTGAAAAACAACTGCAATC	*	NM:i:16	AS:i:24	EV:Z:0.00019
m160108_014151_42215_c100887862550000001823197504021672_s1_p0/125056/ccs	16	cons11ATmasked	10936	255	3361H4=1X4=1X1=3X4=1X2=2X8=1X9=1X1=1X1=1X2=311H	*	0	0	TTAATTCGACTACATTCCATTACTTTTGTTTCACCATTTATTAATGTT	*	NM:i:12	AS:i:24	EV:Z:0.00015
m160108_014151_42215_c100887862550000001823197504021672_s1_p0/125099/ccs	16	cons11ATmasked	889	255	3629H4=2X3=1X1=1X1=3X1=1X3=1X9=1X4=2X2=1X4=1X1=1X6=1529H	*	0	0	TCAAGATTAATGAGAAATAAAAATAAAATCATAAACATAAATTTTGAAATTTAC	*	NM:i:15	AS:i:24	EV:Z:0.00021
m160108_014151_42215_c100887862550000001823197504021672_s1_p0/125099/ccs	16	cons11ATmasked	7511	255	3635H2=1X1=1X6=1X1=1X14=2X6=1541H	*	0	0	TTAATGAGAAATAAAAATAAAATCATAAACATAAAT	*	NM:i:6	AS:i:24	EV:Z:0.00021
m160108_014151_42215_c100887862550000001823197504021672_s1_p0/125679/ccs	16	cons11ATmasked	7523	255	1066H4=1X5=2X1=1X3=1X1=1X4=1X2=1X6=1X2=1X1=1X4=1X3=4X3=1X3=1014H	*	0	0	AGAATTAAAAAAAAAATGAAAAATGTATTTTCAAACAACGAAATAAAAACAACAATCAA	*	NM:i:17	AS:i:25	EV:Z:2.8e-05
m160108_014151_42215_c100887862550000001823197504021672_s1_p0/125921/ccs	16	cons11ATmasked	7479	255	3956H9=3X7=1X7=2X1=1X1=3X2=2X6=1X2=1X1=2X4=1221H	*	0	0	GCCAAAATGGAAAATATTGAAATAAACGATGTCGGAATTGAAAAACAACTGCAATC	*	NM:i:16	AS:i:24	EV:Z:0.00021
m160108_014151_42215_c100887862550000001823197504021672_s1_p0/126551/ccs	0	cons11ATmasked	7479	255	997H9=3X7=1X7=2X1=1X1=3X2=2X6=1X2=1X1=2X4=4257H	*	0	0	GCCAAAATGGAAAATATTGAAATAAACGATGTCGGAATTGAAAAACAACTGCAATC	*	NM:i:16	AS:i:24	EV:Z:0.00021
m160108_014151_42215_c100887862550000001823197504021672_s1_p0/127114/ccs	0	cons11ATmasked	9977	255	5679H2=1X3=1X3=3X6=2X1=2X4=3X5=2X3=1X3=1X6=1X1=1X4=1X1=3X4=5166H	*	0	0	TTGAAAATTTTTATATTGGTGTTCTAAGACAAACAAACATAAAAACATTTTGGTAATCACATTGTTTA	*	NM:i:22	AS:i:24	EV:Z:0.00044
m160108_014151_42215_c100887862550000001823197504021672_s1_p0/127545/ccs	0	cons11ATmasked	9540	255	223H6=2X4=2X1=1X9=2X5=1X1=1X1=1X8=8569H	*	0	0	CACAAATCGAAATTAGTAAAAAAATATCAGGACAAACATAATCAT	*	NM:i:10	AS:i:25	EV:Z:0.00012
m160108_014151_42215_c100887862550000001823197504021672_s1_p0/128264/ccs	0	cons11ATmasked	13142	255	1157H2=1X5=2X1=3X6=1X2=1X8=1X1=2X1=1X1=1X7=3X3=1X1=3X3=1X9=3X1=2X4=1X1=1X1=2X1=1X1=1X2=2X4=480H	*	0	0	AGGGACAGCGGGAATCTCGTTAATCCATTCATGCGCGTCACTAATTAGATGACGAGGCATTTTGCTACCTTAAGAGAGTCATAGTTACTCCGCCGTTTA	*	NM:i:34	AS:i:31	EV:Z:3.1e-08
m160108_014151_42215_c100887862550000001823197504021672_s1_p0/128589/ccs	16	cons11ATmasked	7479	255	2347H9=3X7=1X7=2X1=1X1=3X2=2X6=1X2=1X1=2X4=543H	*	0	0	GCCAAAATGGAAAATATTGAAATAAACGATGTCGGAATTGAAAAACAACTGCAATC	*	NM:i:16	AS:i:24	EV:Z:0.00012
m160108_014151_42215_c100887862550000001823197504021672_s1_p0/128770/ccs	0	cons11ATmasked	9557	255	5238H6=2X3=1X1=1X11=1X10=1521H	*	0	0	AAAAAACGTACTGTAAAGAAATAATTATAATCAAAT	*	NM:i:5	AS:i:26	EV:Z:3e-05
m160108_014151_42215_c100887862550000001823197504021672_s1_p0/128807/ccs	0	cons11ATmasked	4767	255	733H2=1X10=2X20=1X11=1X2=1X8=1X4=2X1=1X2D5=1X22=1D51=1X18=2X3=1X5=1X15=1D8=1X29=1D25=1X7=1X11=2X36=1D16=1D17=1X8=1X1=2D2=1X10=1X5=1X6=1I24=1X10=1X1=1X20=2D21=2X18=1X5=1D26=1X8=1D17=1X3=1X15=1X6=1D15=1X2=1D3=1X3=1X7=1D6=1X12=1X37=1X8=2X1=2X3D1=1X1=1X25=1X12=1D47=1X4=1X6=1X13=1X10=1D5=1X8=1X1=1X1=1X1=1X1=1D7=1X7=1X2=1X22=1D10=1X6=1X11=1X6=1X5=1D9=1D4=2X12=1X28=1D14=1X38=1X12=1X1D26=2X4=1X16=3X2=1X2=1I6=1X19=1X40=1X21=1X2=1I1=1X24=3H	*	0	0	GGAGCAATTGGAGTGATAGTTATAGTTTCAGGATTAGCTAAATGATTTCAATTATTTAATATAACTTATTTTAGTTGGAATAATAATTACTTTATTACAATAATTCAATGATGACGAGATGTAATCCGTGAAGGAACATATCAAGGATTACATACAGAATTTGTATCAATTGGACTATGATGAGGTATAATTTATTTATTGCATCAGAAGTATTATTCTTTATTTCATTCTCTGAGCTTTTTTTAGAAGAAGATTAGCACCAACTATTGAATTAGGGCTATTATGACCACCAATAGGAATTCAACCATTTAACCTATACAAATTCCATTATTAATACAGCTATTCTTATAGCATCCAGTTACTGTAACTTGGGCACATCATAGATATTATAGAATCAAATCATACCCAAACACAACAAGGACAATTTTTTACAGTATTATTAGATTTACTTTACTATACTTCAGGCATATGAATACTGAGAAGCTCCTTTACTATTGCTGATGCAATTTATGGATCTACATTCTTATTGCAACAGGATTTCATGGACTACATGTAATtattgcaacAATTTTCTCTTTACATGTATATACAACACTCAATTATCAATTCTCTCCTAATCATAACTTCGGTTTTGAAGCagcagcaTGATATTGACATTTTGTAGATGTGTTGATTTATTTATATATTTCAATCTATTGATGATGTAGATAATTGTCTTCTAGTATAAATAGTACATTTGACTTCCAATCAAAAAGCTTGATTAATAAGCAAGAAAAACAATTTTTATTTTATCAACAGGGTTATCATTAGATTTATTGTACAATAATAGTTATAATCATCGCAACAATTCTATCAAAGAAATAATTAATGACTGAGAAATAAGATCACCATGTGAATGCGGATTGATCCAAAAGATCCACTCGTATACCTTCCTCATTACAATTTTTCTTAATTGCAATATCTTTTTAATTTTTTATGTAGAAATTGCATTAATTTTACCAATTATAATTATTCTAAAAACATCAACATTATAATCTGAACAATAGTAACAATTATTTTCACTATTATTTTATTAAAGAGTATTATATCATAAATGAAATCAAGGAGCTCTCCAATGAGCAAATTAAGGGTTATAGTTAAATATAACATTTGAGTTGCATTCAAAAAGTATTGAATTGATTCAATTAACCTTAACAAATAAGAA	*	NM:i:113	AS:i:830	EV:Z:0
m160108_014151_42215_c100887862550000001823197504021672_s1_p0/128807/ccs	0	cons11ATmasked	3712	255	1854H4=1X1=1X2=3X8=1X8=1X4=2X2=1X2=1X4=40H	*	0	0	AATTAAGGGTTATAGTTAAATATAACATTTGAGTTGCATTCAAAAA	*	NM:i:11	AS:i:24	EV:Z:7.6e-05
m160108_014151_42215_c100887862550000001823197504021672_s1_p0/128843/ccs	0	cons11ATmasked	14896	255	425H3=1X4=1X2=1X3=2X3=2X11=1X3=1X3=2X2=1X4=2673H	*	0	0	AAGTAAAAAAAATAAGGAAACGCACAAAAATATAAATGAAATCTATAAGT	*	NM:i:12	AS:i:26	EV:Z:1.4e-05
m160108_014151_42215_c100887862550000001823197504021672_s1_p0/129066/ccs	0	cons11ATmasked	7794	255	402H2=1X3=1X3=2X1=1X4=1X6=1X2=1X3=1X12=2X1=1X2=1X1=2X3=1769H	*	0	0	ATTTTCATTTATCTTATTTTATAATTATTTCTCTAATAAATAACTTTAAAAAACCTAT	*	NM:i:15	AS:i:28	EV:Z:1.1e-06
m160108_014151_42215_c100887862550000001823197504021672_s1_p0/129677/ccs	16	cons11ATmasked	8597	255	214H6=2X1=2X2=1X1=1X1=2X4=3X20=3182H	*	0	0	ACCAATTCCCGTTATGAGCTGAGTTTCAGAAGAATAAGCAATTAAA	*	NM:i:11	AS:i:24	EV:Z:0.00014
m160108_014151_42215_c100887862550000001823197504021672_s1_p0/130040/ccs	16	cons11ATmasked	12767	255	3305H7=1X22=1X16=1X5=1X64=1X60=1X50=1X6=1D17=2X28=1X63=1X93=1X34=1X121=1D34=1X7=1X41=1X6=1X11=1X26=1I21=1X7=1X10=2X16=1D7=1X19=1X2=1X3=1X9=1X1=1X10=1X36=1X38=1634H	*	0	0	TGAACTCTGATCATGTAAGAATTTAAAGGTAGAACAGACCTAATTATTGGGCTTCTGCACCCAAAACTATTCTTAATCCAACATCGAGGTCGCAATCTATTTTGTCGATATGAGCTCTCAAAAATAATTACGCTGTTATCCCTAAGGTAACTAAATCTTATGATCATAAATTATGGATCGTATAAACATAAATTAATGATTTTATTATGAAGAGTTTATTTATTCTTCATATCACCCAACAAAACATTATCTTTGTATATAAAAAAATCAACCAAAAATTATATAAAAATAAAATGTTAAGCTCTATAGGGTCTTCTCGTCTTAAAGAAAAATTTAAGCCTTTTAACTCAAAAGTTAAATTCTATAATTTAATAAGAGACAGATGATTTCTCGTCAAACCATTCATACCAGCCCCTAATTAAGAGACTAATGATTATGCTACTTTTGCACGGTCAAAATACCGCGGCTCTTTAAAACCTTATCAGTGAGCAGGTTAGACCTCAAAATATAATCAAGAGGACATGTTTTTGATAAACAGGCGGAAATCAATTTTGCCAAATTCCTTATAATAAATTAACAATATAAAATATTATAAACAATTAATATACTAATTTTATCATTATTACAATAATTTTTAAATTTAATTAATAATCTTAATATAAAACCTAAATTAATTATAAAATTAAAATAGAAAATAATGAAGTAAAACGTAATCTAAAAGATAGCTGATTTTAAAGCTTACTATTCAATTCTAACAAATAAAATTATAGGGGAGATTTAGAGCTTATCCCTAAAAAATAAATAAATTAATATTTCCATTTATAAAAGTAAACAGAAACTACTAATTTCAAAAAATTAAACTTTTTCTTAAGAAACTAGATATCTTAGGAAACGATTAACATTTCATTTCTACAATTAACT	*	NM:i:34	AS:i:828	EV:Z:0
m160108_014151_42215_c100887862550000001823197504021672_s1_p0/130252/ccs	0	cons11ATmasked	6564	255	5313H11=1X1=1X1=1X2=1X9=2X1=1X1=1X9=2X1=1X7=2X1=1I10=1X18=1X2=1X1=1X2=1X3=1X2=1X3=2935H	*	0	0	CCTATAAATCTCACAAAAGATAATATATCTAAACAAAATAAATTATCAGAAAAAACTCGATTTAGAAATTAAATAACCAAAATAAGAACCCAGAATAACAACAGTA	*	NM:i:21	AS:i:57	EV:Z:6.5e-20
m160108_014151_42215_c100887862550000001823197504021672_s1_p0/130467/ccs	16	cons11ATmasked	7810	255	1601H5=1X2=1X1=1X3=2X4=1X6=3D2=1X2=1X3=1X4=1X3=1X9=1X2=1069H	*	0	0	TTATAAAAACCTATAAATAACAAATAAAATAATAAACATATTTAAAAAAAGATAACAA	*	NM:i:15	AS:i:24	EV:Z:0.00011
m160108_014151_42215_c100887862550000001823197504021672_s1_p0/130770/ccs	0	cons11ATmasked	14872	255	1597H2=1X5=1X2=1X1=4X1=1X1=1X1=1X3=3X2=2X1=3X7=1X5=1X10=1X3=1X3=2X3=2741H	*	0	0	ATCatcatcatcatcaCAATCAATAATGCAAGTATAAAAAAAAATCCACATAAATATGAATGAAATTTATTAGT	*	NM:i:24	AS:i:26	EV:Z:2e-05
m160108_014151_42215_c100887862550000001823197504021672_s1_p0/131010/ccs	16	cons11ATmasked	10041	255	3574H12=1X6=1X1=3X1=1X2=1X4=1X3=2X3=1X2=1X3=645H	*	0	0	TTTATTTTTAATTTTTCTTAGTTATTTAGTAGTTTTAAGTATATAAATT	*	NM:i:12	AS:i:25	EV:Z:5.7e-05
m160108_014151_42215_c100887862550000001823197504021672_s1_p0/131284/ccs	0	cons11ATmasked	14779	255	8040H2=1X6=1X3=2X4=1X9=3I12=1X2=1X4=2165H	*	0	0	AATTTACATGTAAAACAAAAAAAAAGTAACCCATATTTAAGCAAAAACAAAA	*	NM:i:10	AS:i:25	EV:Z:0.00014
m160108_014151_42215_c100887862550000001823197504021672_s1_p0/131628/ccs	16	cons11ATmasked	9406	255	4212H4=2X4=5X4=1X7=1X5=1X5=2X1=1X3=1X5=1397H	*	0	0	TTATGGAACATCTCTGAATTAAAAAAATAATTAAAAATACCTCCCTAAACAT	*	NM:i:14	AS:i:24	EV:Z:0.00023
m160108_014151_42215_c100887862550000001823197504021672_s1_p0/131692/ccs	0	cons11ATmasked	7521	255	5533H3=1X4=1X3=1X4=1X2=1X2=2X8=2X1=2X2=2X3=2X4=1X1=2X2=1X4=2X1=1X3=2X1=1X2=1X2=1767H	*	0	0	AAAAAAATTAAAACATATTAGTATTTATAATTTATATAACATAAAAGAAATTTCTAATCAATGTAGATTTTAGTTTCA	*	NM:i:26	AS:i:26	EV:Z:3.3e-05
m160108_014151_42215_c100887862550000001823197504021672_s1_p0/132100/ccs	16	cons11ATmasked	5525	255	6306H4=1X4=1X4=1X3=1X1=1X3=2X1=1X3=1X3=1X5=1X3=2X1=2X4=2675H	*	0	0	ACTTTCAATGAAAACGCTAGGTTTTCACTCACGAACAACAACTTTGCTGATATC	*	NM:i:15	AS:i:24	EV:Z:0.00036
m160108_014151_42215_c100887862550000001823197504021672_s1_p0/132927/ccs	16	cons11ATmasked	6781	255	1693H5=1X6=1X7=1X2=3X1=1X10=6894H	*	0	0	CAAAAAAAATATCAAACCCTATAAAGTGAAAAGAAAAA	*	NM:i:7	AS:i:24	EV:Z:0.00035
m160108_014151_42215_c100887862550000001823197504021672_s1_p0/132963/ccs	0	cons11ATmasked	13517	255	1257H10=1X10=1X1=1X2=1X2=1D12=1D18=1D5=1X2=1X3=1X9=1X1=1X30=2D1X16=	*	0	0	TTTTAACAAATAAAATTATAGGAAAGGTTAGAGCTTATCCCTAAATAATAAATAAATTATATTTCCATTTATAAAAGTAAACAGAAACTACTAACTTCAAAAAATTAAACTTTTCTAAGAAACTAGATACC	*	NM:i:15	AS:i:78	EV:Z:9.8e-31
m160108_014151_42215_c100887862550000001823197504021672_s1_p0/133067/ccs	16	cons11ATmasked	10077	255	19H3=2X5=1X2=1X6=1X11=1X3=3670H	*	0	0	ATTCTTTTATGTTCCAAGAAATGCATCAAATGCAAT	*	NM:i:6	AS:i:24	EV:Z:0.00015
m160108_014151_42215_c100887862550000001823197504021672_s1_p0/133811/ccs	0	cons11ATmasked	2768	255	1664H7=2X4=1X4=1X6=2X6=2X6=6D1=2X1=1X1=1X2=2X1=1X3=1X3=1X4=1X8=1X2=1X2=1X1=1X1=1X1=2X1=3X1=2X9=1X2=2X4=1X8=1X2=1X4=2X1=1X1=2X12=1X1=1X1=1X3=3X4=1X11=2X1=12D1=1X1=1X1=1X13=5X10=1X2=1X1=2X1=1X6=1X5=2X8=1X5=2X2=3I1X2=2X4=1X4=1X2=1D6=4X4=3X3=2X2=1X5=1X2=1X5=1X1=1X3=1X2=1X1=1X2=1X2=1X3=1X1=1X2=1X3=1X2=806H	*	0	0	TACATCAATAAATTTAATATCAAGTTCTGGATCTGCCATTTTTTGTATTACTACATTGATTATAATTATATGAGAGAGAATTAGTACTCACGAACAAATTATATTCAGTGCCAAAATAAGAAGTTCAACAGGGTAACAACAAAATAATCCTCTAGCAGCTAATAGTTACTCAGAATTCTCAATGTCATATGGCAGATTACAATTGTAGATTTAAACTTTGGAAATAAAGATTTGATATTTTATTACAAAATCTCATGGGCAATATCATATATTTCTTACAATCAGGAGCCCTACCACTAGTAGAAAAATTATCACTGTTTTATTACCAGACTATACTTGTTTTACTA	*	NM:i:119	AS:i:100	EV:Z:7e-41
m160108_014151_42215_c100887862550000001823197504021672_s1_p0/133811/ccs	0	cons11ATmasked	366	255	977H2=1X4=2X2=3X3=2X1=1X1=1X3=1X3=1X1=1X1=1X5=1X2=1X2=2X2=1X4=1X3=1X4=1X4=2X2=1X2=2I4=1X1=1X1=1X1=1X5=1X5=2X1=1X2=1X1=1X1=1X1=1X2=3D6=1X1=1X1=2X5=1X3=1X1=1X1=1X1=4D2=1X5=1X1=2X3=3X1=5X1=7X2=2X1=3X1=1X2=3X1=1X4=1X5=1X1=1X1=1X2=1X6=2X1=1X4=1X5=1X2=1X2=2X1=13D3=1X3=1X1=2X1=1X4=2X5=1X2=1X3=1X6=1X1=1X2=1X11=1X4=2X1=3X1=1X5=1X1=1X1=1X4=1X2=2X3=1X5=1X2=1X1=6D3=3X3=1X2=1X1=2X2=1X5=1X1=1X3=2X1=1X4=1X5=1X2=1X1=2X1=5X4=2X1=1X1=3X10=1X3=1X2=1X5=3X2=1X4=1X1=2X1=1X2=1X2=1X1=2X1=1X4=1D1X1=1X1=4X4=1X5=2X9=1D1=1X1=1X1=1X1=4X7=2X1=1X1=1X3=1X1=2X3=1X2=3X1=1X6=2X8=2X2=3X1=1X1=2X4=8X4=1X3=1X2=3X2=1X4=2X2=1X3=1238H	*	0	0	ATCTAATACTAGTAGAAAAAACTGTTTAATGTCTCATTGTTCAAGCTTTATCATCAACAGTATTTTTATCTTCCATGTTTTAATTAGCTAAATACAATATCCATTAGGGTAGAAAGAATTACTTCTGTCAATAATACTCATAGAGTATTAATGTAAAATTGGTGCCTCTGAAACCAAATTCTATTTATAGCAGTTTTAGGAGCATAATTATGAATGTACTGTTAAACATGAAAAAATTTCCCATATTCATTATATTTTACTGAATTCAAGTAAGAACACTTCTATTTACAATTACTATTCTGTCATTTATTGTGGTAGCACTACAAGGCTTAAACCAGATACTTTAACATTCACAATTTTCATAATTTACACGTTTAAGATGAGTATTATGGCAACTAATCATAAAGAAAAATGTATGGGAAATACATTTTAGCATCTATTTATCATTATGATTGTTCATAACTCAAAAATTAAGCAAATCTATTTATTTTCATGACTTTTGTTTATTCTGCAAGAAATAACAAAACAACTATTAAATTGATTATATTTCAGTTTTTGCAATCATAGAATTTGTTACAACCATTCTATGTATTCCAACAAAA	*	NM:i:246	AS:i:89	EV:Z:1.2e-35
m160108_014151_42215_c100887862550000001823197504021672_s1_p0/133811/ccs	0	cons11ATmasked	4087	255	2350H2=1X4=2X3=3X1=1X1=1X9=1X1=2X1=1X3=1X1=1X4=1X1=1X5=3X4=1X9=1X3=2X1=3X3=1X2=1X1=3X3=1X2=8D1X1=1X1=1X4=3X1=1X1=1X2=2X4=2X3=1D4=1X1=1X1=2X2=1X1=1X3=3X6=1X3=1X3=1D1X2=1X1=2X1=1X4=1X5=1X9=1X2=3X2=1D1X1=2X4=5X2=1X4=1X3=6X2=1X2=1X3=3X2=2X2=1X2=1D1X7=1X1=1X1=1X3=2X2=1X5=2X2=1X1=1X3=1X2=2X2=1X4=2X1=1X1=1X2=1X4=1X5=1X1=2X3=1X4=1X1=1X1=4X1=1X1=1D1X3=3X2=1X5=2X1=1X11=1X1=1X2=94H	*	0	0	AAATAGATGATTCTCATGATTAttattattaTCTTCACTCTTTTCACTAACACTTTCACAAATTAATATAATTCTAGGCAAGGTATACTGAACACTGAATTAAAATTATGTGAGTGCCAATTTCATTAAGGAAGCAATATTTACCATTATTTTAATTTTCCTACAGCATTATTCAATAACTTTATAGGATTAAATCCAAACTTTTCCTTGGATCTAGTCACTATGTATTGACTTTTATGATAACATTAAAATATGATTCATATTATTACTATTTCTTTCACTTAGTCTCACAAATCCCACACTTGCACATTTAGTGCTGCAATGAACACATTACATTCAATACATTTTATAGTTCTTATTGAAACAATTAAAA	*	NM:i:145	AS:i:54	EV:Z:5.7e-19
m160108_014151_42215_c100887862550000001823197504021672_s1_p0/133811/ccs	0	cons11ATmasked	3684	255	2242H3=1X1=1X6=1X4=1X1=1X1=1X1=2X5=1X3=1X4=1X9=1I5=3X1=2X1=2X14=497H	*	0	0	ATACACTCATTAGATGAGTATTTCCAATAAATTATGGAGATAGTTAAAATATAACCACATGGCATCAATCTAAAATAA	*	NM:i:19	AS:i:33	EV:Z:5.8e-09
m160108_014151_42215_c100887862550000001823197504021672_s1_p0/133935/ccs	0	cons11ATmasked	7525	255	1849H3=1X11=1X5=1X4=1X2=3X1=1X8=1X1=1X2=1D2=2X1=2X2=1X6=1X5=1X4=1X8=1I1=1X5=1X6=4649H	*	0	0	AAAGAAAATCATaatcataaacataaaTTTCTCAACCAAAATGACATTTGTACTAACAGAAATCAAAATAGCAAAATCACCAAATACGATTAGATAAA	*	NM:i:22	AS:i:41	EV:Z:2.1e-12
m160108_014151_42215_c100887862550000001823197504021672_s1_p0/133935/ccs	0	cons11ATmasked	7661	255	1969H7=1X3=1X11=1X1=1X1=1X2=1X1=1X2=1X8=3X2=4D1=1X1=1X8=1X2=1X1=1X1=2X1=1X1=2X1=1X1=1X3=2X11=4532H	*	0	0	ATAATAAGTAAATAAACAATAAGGACCAAACCTAAAACCATCTCCATCTATAATCTAATTATATATTGGATTAGTAATTAAATTCCTATTGAAAG	*	NM:i:29	AS:i:34	EV:Z:4.6e-09
m160108_014151_42215_c100887862550000001823197504021672_s1_p0/134454/ccs	16	cons11ATmasked	9270	255	1381H4=1X1=2X7=2X6=1X6=1X3=1X1=1X1=1X1=1X1=1X5=2X2=1X1=1X2=2272H	*	0	0	AAAACTTGACAAAAAATAAAATAGTCAACCTCAATAAAGTCTTTAATTTCATATGAA	*	NM:i:16	AS:i:25	EV:Z:4.9e-05
m160108_014151_42215_c100887862550000001823197504021672_s1_p0/134946/ccs	16	cons11ATmasked	7479	255	7202H9=3X7=1X7=2X1=1X1=3X2=2X6=1X2=1X1=2X4=2807H	*	0	0	GCCAAAATGGAAAATATTGAAATAAACGATGTCGGAATTGAAAAACAACTGCAATC	*	NM:i:16	AS:i:24	EV:Z:0.0004
m160108_014151_42215_c100887862550000001823197504021672_s1_p0/135020/ccs	16	cons11ATmasked	7980	255	2313H4=1X2=1X5=2X4=1X5=2X2=1X3=1X3=3X1=1X3=1X3=1X4=1204H	*	0	0	CCTACAGAAAAAAGAAAAGCTCTTACCAATAATTAAGTTGATAAAATTATAGAA	*	NM:i:15	AS:i:24	EV:Z:0.00014
m160108_014151_42215_c100887862550000001823197504021672_s1_p0/135199/ccs	0	cons11ATmasked	10561	255	353H3=1X3=1X5=1X1=1X3=1X5=1X1=1X10=1007H	*	0	0	TTTGTAGTTATACTTCATAGTTCAATTTTTGAAATAGC	*	NM:i:7	AS:i:24	EV:Z:5.4e-05
m160108_014151_42215_c100887862550000001823197504021672_s1_p0/135289/ccs	0	cons11ATmasked	8298	255	4501H4=1X1=1X1=1X1=1X1=1X1=1X2=2X2=1X1=2X5=1X1=1X3=1X3=1X1=1X1=2X7=1X5=1X3=2X2=2X2=1X4=2967H	*	0	0	AAAATATTTAGCTCTAAGCATCTCTAAGAAAAGCATAATAAATTCATATTTAACAAACTGAATATACTTATGAAAT	*	NM:i:25	AS:i:26	EV:Z:3.4e-05
m160108_014151_42215_c100887862550000001823197504021672_s1_p0/135563/ccs	0	cons11ATmasked	1517	255	3368H7=1X2=1X5=1X1=1X2=1X2=1X3=3X2=1X1=1X4=1X2=2X5=1X3=918H	*	0	0	AACATCATTATGAATATTAATACGTACATCCTTTGTACAATCAATATCATAAAT	*	NM:i:15	AS:i:24	EV:Z:0.00017
m160108_014151_42215_c100887862550000001823197504021672_s1_p0/135758/ccs	16	cons11ATmasked	13142	255	4088H2=1X5=2X1=3X6=1X2=1X8=1X1=2X1=1X1=1X7=3X3=1X1=3X3=2X8=3085H	*	0	0	AGGGACAGCGGGAATCTCGTTAATCCATTCATGCGCGTCACTAATTAGATGACGAGGCATTTGGCTACCTT	*	NM:i:22	AS:i:27	EV:Z:1.1e-05
m160108_014151_42215_c100887862550000001823197504021672_s1_p0/135807/ccs	0	cons11ATmasked	3942	255	2427H10=5X2=2X3=1X5=1X2=1D5=1X2=1X5=1X2=1X5=1X1=1X1=1X1=1X7=1041H	*	0	0	ATAAACTTTTCAGGTTTCCAAAACAAAACATAAACAGTAAAGAAATAGAAAAAAATAATAATAAAAAC	*	NM:i:18	AS:i:26	EV:Z:1.6e-05
m160108_014151_42215_c100887862550000001823197504021672_s1_p0/136193/ccs	16	cons11ATmasked	3323	255	1661H16=2X4=2X3=1X4=1X6=1X11=1X2=1X2=1X2=860H	*	0	0	ATTAAAACAATTGGACAACAATATTACGGAAGCTATGAAAATTCAGACTTTGTAGATGTT	*	NM:i:10	AS:i:40	EV:Z:2.4e-12
m160108_014151_42215_c100887862550000001823197504021672_s1_p0/136540/ccs	0	cons11ATmasked	1239	255	2974H66=1701H	*	0	0	AAGGACTTAAGTTAAATAAACTAATAACCTTCAAAGTTATAATTAAAGGATAATCTTTTAGGCCTT	*	NM:i:0	AS:i:66	EV:Z:1.9e-24
m160108_014151_42215_c100887862550000001823197504021672_s1_p0/137474/ccs	16	cons11ATmasked	7709	255	10662H3=2X1=1X3=2X2=1X1=1X5=2X1=1X8=1X5=2X2=1X1=2X5=1X4=1350H	*	0	0	TAACTATATTTCAAATTAATTTAAATTAATAATTGAAAAAAATACTTGAAGAAGAAAT	*	NM:i:17	AS:i:24	EV:Z:0.00048
m160108_014151_42215_c100887862550000001823197504021672_s1_p0/138662/ccs	16	cons11ATmasked	10077	255	4941H3=1X4=1X6=4X2=4X5=2X8=2X3=1X2=2X1=1X4=1X5=2X4=1017H	*	0	0	ATTCATTTTTATTACGTATATAATTTCAAAATAAATATTTTTACCGAAAATGATAAATTTAAACTTTT	*	NM:i:21	AS:i:26	EV:Z:2.7e-05
m160108_014151_42215_c100887862550000001823197504021672_s1_p0/138905/ccs	16	cons11ATmasked	13075	255	996H2=1X1=1X3=3X1=1X4=1X2=1X2=1X7=1X2=5X2=1X3=2I5=2X2=1X2=1X6=1X5=1X1=2X1=1X1=1X7=1X4=3X6=1X5=1122H	*	0	0	AGAGCCTTACTGCCTTATAGCAACATTTAAGTCTAAGGTCTCAAAGAAGTTACGTTATACAATTTAGTAAGAAAGTGTTTATTTCTCTTCAAGTGATTCATTCCAGC	*	NM:i:33	AS:i:34	EV:Z:1.5e-09
m160108_014151_42215_c100887862550000001823197504021672_s1_p0/139770/ccs	0	cons11ATmasked	5725	255	898H3=1X1=1X6=1X4=1X8=1X1=1X2=2X4=1X6=1X6=2877H	*	0	0	CATAAAAATTTTGCTTAGTTGCAATATTATTCATAATATTTGATTTAGAAA	*	NM:i:10	AS:i:31	EV:Z:7.1e-08
m160108_014151_42215_c100887862550000001823197504021672_s1_p0/139902/ccs	16	cons11ATmasked	10066	255	2464H2=1X14=2X5=1X3=2X2=1X2=1X1=1X4=2579H	*	0	0	ATTTTAGTATTATTTATAGATATTTCAACCATAGCCTGAAAT	*	NM:i:9	AS:i:24	EV:Z:0.0002
m160108_014151_42215_c100887862550000001823197504021672_s1_p0/140470/ccs	16	cons11ATmasked	14239	255	4072H4=1X4=1X7=1X2=1X3=1X1=1X5=1X3=1X2=1X1=2X6=402H	*	0	0	AATATTTTCATTATAGAGAATATCGAATGTAAGCCAACTGCAGTTAATT	*	NM:i:11	AS:i:27	EV:Z:6.7e-06
m160108_014151_42215_c100887862550000001823197504021672_s1_p0/141387/ccs	0	cons11ATmasked	10162	255	6148H6=1X2=6X9=1X1=1X6=1X1D1=1X10=2X4=1X3=1X1=1X1=1X1=5X1=1X1=2X6=1X6=1X12=1X2=1769H	*	0	0	ATTATTATATCTGCGTTAATTATTATCGATAAACATTATTTATAGACTTTTTAAAATACAGAAGGTGTATATATATTAATAATTCTATTAATTATCAAAAA	*	NM:i:29	AS:i:37	EV:Z:2.1e-10
m160108_014151_42215_c100887862550000001823197504021672_s1_p0/142267/ccs	0	cons11ATmasked	6103	255	2753H3=1X5=1X2=1X3=2X2=1X1=1X5=1X5=1X1=1X1=1X1=1X5=1X3=1X6=3X8=1X1=2X4=1267H	*	0	0	ATATAGTTCAAAATAATAAATTATAAAGGCAATACAGATGTTGCTACCTTTTTATATCCTCGGTTAAATTTAGTTA	*	NM:i:20	AS:i:36	EV:Z:3.1e-10
m160108_014151_42215_c100887862550000001823197504021672_s1_p0/142475/ccs	0	cons11ATmasked	14851	255	689H3=1X3=1X1=1X3=1X1=4X2=2X2=1X3=1X2=1X1=1X1=2X2=1X6=3X3=1X2=1X1=1X2=1X7=2X7=1X3=1X3=2X2=1X4=10526H	*	0	0	TTAAAAATTGAATAATGATACTGAACCATAATGATTGTATATATTAAAGTAAAAAAATTAAGAAAACCAACAAAATATAAATGAAATCTATAAGT	*	NM:i:31	AS:i:33	EV:Z:2.4e-08
m160108_014151_42215_c100887862550000001823197504021672_s1_p0/142917/ccs	16	cons11ATmasked	8910	255	1841H2=1X8=1X6=2X5=1X6=1X2=2X7=1X3=3179H	*	0	0	AAAAAGAAATAGTAAGAATAAAAATAAAATAAGAACAGAAAATAAAAA	*	NM:i:9	AS:i:30	EV:Z:2.8e-07
m160108_014151_42215_c100887862550000001823197504021672_s1_p0/143788/ccs	0	cons11ATmasked	3960	255	434H9=2X3=2X1=1X4=1X1=1X3=2X2=2X9=3X4=1X1=1X3=1X1=2X3=2089H	*	0	0	AAAACCAAAGAATTCGAAAATAAAAAAAGTGGTGAAATTGAAAAACAAAATTAAAAGTTTAAA	*	NM:i:19	AS:i:25	EV:Z:3.4e-05
m160108_014151_42215_c100887862550000001823197504021672_s1_p0/144100/ccs	0	cons11ATmasked	10970	255	2H25=1X31=1X19=1X2=1X10=1X11=1X2=1X10=1X27=1X2=1X17=1I11=1X8=1X43=1I52=1I40=2X6=1D32=1X4=1X43=1X65=1X14=1X18=1X13=1X8=1X13=1X36=1I4=1X15=1D19=1X12=1X20=1X5=1X2=2D7=1X47=2D8=1X8=1X16=1X15=1X26=1X20=1X13=1X6=4X80=1X1D15=1X21=1X5=1X69=1X85=1X7=1X63=1X132=1D1=1X35=1X2=1X8=1X47=1X17=1I6=1X10=1X2=1X12=1X29=1D11=1X2=1X5=1X33=1X1=2X55=1X1=1X9=1X12=1X1=1D67=1X12=1I14=1X20=1X16=1X2=1I49=1X1=1X5=1X49=1X63=1X83=	*	0	0	CATTTATAATTATTACTATAGCAGTTATTCACTTATTTTTTCTTCATCAAAGAGGATAAAATAATCCATTAGGAATTGATGGAAATATTGAGAAAATCCCTTTCCACCCCTATTTTATATTTAAGGATTCAATTACATTTATCTTAATGACATCTTTATTAGTTATTATTATGCCTAACTAATCCTTACTTATTAGGAGATCCTGATAATTTTGTGCCAGCAAACCCTTTAAGTTACCCCTATTCATATTCAACCTGAATGATACTTTCTATTTGCATATGCAAATTTTACGATCAATCCCAAATAAATTAGGTGGAGTTATTGCATTATTTTATCAATTAGAATCTTAATAATTCTTCCATTCTGTAATTAAACACCATTTCGAGGAATTCAATTTTATCCAATTAATCAAATTATATTTTGAATTATAGTAATTATTGTAATTCTATTAACATGAATTGGAAAACGGCCTGTAGAAGAACCTTATATTATAACCGGACAGATTTTAACAATTTTTTACTTTTCTTATTTCATTATAAATGTTCATATTGTAAATATATGAGATAAATTAATTAAAGATTAAATAAAATAGTAAATTAGCTTATGAAAGCATATGTTTTGAAAACATTAAATTAGAAGTTTAATTCTTCTATTAACTTTTCGAAAAAAATCACTAAACAATTGAAATTAATAAAATTTTAAATCCAATATAAAAAATAAAAAAATAAAGATAAGGGTAaaaacccccTTCATGCTAAATGTATTAACTTATCATAACGAAAACGAGGTAAAGTTCCACGAACCCAAATAAAAATAAAAGATATGATAGAAAGCTTTATAAAAAAACATAAAGAATTAAAATCACCTCCTAAAAAAATTAAAACCAAAAATATTCTTATAAAAATAATTCTTGTATATTCAGCTAAAAAGTTAAAGTAAATCCACCAGCACCATATTCAATATTAAAACCTGATACTAATTCAGATTCACCCTCAGCAAAATCAAAAGGAGTACGATTAGTCTCTGCTAAACAGGAAGCAAAACATGATAAAAATAAAGGAAAAGAAATAATAATAAATCAACAATAAATCTGATAATTAATAAAATCAAATATATTAAATCTACCAATAAAAATAATTAAAGATAATAAAATTAAAGCTAATCTTACTTCATAAGAAATAGTTTGAGCAACAGAACGTATAGATCCTAATAAAGAATAATTTGAATTAGATGATCAACCAGCAATTATTACAGTATAAACACTTAATCTAGTACAACATAAAAAGAATAAAAACCCATAAGAAAATGAACATATATAAGTTAAATAAGGAAAATTATTCAAATAATTAAAGAAATTATTAAATTAAATACAGGAGCAAAATAATATAATAAATAATTTGATAAAATAGGAATAGGCTGTTCCTTACAAATCAATTTAATAGCGTCACTAAAAAGGCTGAATAAAACTAGCAAAACCAACTTTGTTAGGACCTTTCCGAATTTGAATATAACCAATACCTTTCGTTCCAACAAGGTTAAAAAAGCAACACTAATTAAAACACAAATTCAATAAAAAAGAAAATTTAAAATAAACATAAATAAATCATAAAATATCAATACTATTTGCAAAATAAATCTGCATTAATGAATTATAATTCAACACATTAATCTGTCAAAATAGTAATATTAAATTTAATCAATAAATAATAAAATATAATTTAATTACATGGTCCTTTTCGTACTAATGTGAAAGAAATTACTTAAGATAGTAACCGACCTGGCTCACGCCAGGTCTGAACTCAGATCATGTAAGAATTTAAAGGTCGAACAGACCTAATTGTTGGGCTTCTGCACCCAAAACTATTCTTAATCCAACATCGAGGTCGCAATCTATTTTATCGATATGAGCTCTTAAAAATAATTACGCTGTTATCCCTAAGGTAACTAAATCTTATGATCATGAATTATGGATCATATAAACATAAATTAATGATTTTATTATGAAGAGTTTATTTATTCTTCATGTCACCCCAACAAAACATTAT	*	NM:i:93	AS:i:1764	EV:Z:0
m160108_014151_42215_c100887862550000001823197504021672_s1_p0/144100/ccs	0	cons11ATmasked	9233	255	1544H3=1X1=1X1=1X1=1X6=2X10=1X1=3X3=1X3=1X5=2X3=3X3=2X5=439H	*	0	0	AGCAACACTAATTAAAACACAAATTCAATAAAAAAGAAAATTTAAAATAAACATAAATAAATCA	*	NM:i:19	AS:i:26	EV:Z:9e-06
m160108_014151_42215_c100887862550000001823197504021672_s1_p0/144100/ccs	16	cons11ATmasked	801	255	317H5=4X2=1X8=1X9=1X1=1X2=5X1=1X2=1X1=2X2=1X3=1X2=1X1=1X4=5X1=1X4=4X3=1X4=2X2=1X7=1631H	*	0	0	ATGTAATTAAATTATATTTTATTATTTATTGATTAAATTTAATATTACTATTTTGACAGATTAATGTGTTGAATTATAATTCATTAATGCAGATTTATT	*	NM:i:35	AS:i:29	EV:Z:3.3e-07
m160108_014151_42215_c100887862550000001823197504021672_s1_p0/144297/ccs	16	cons11ATmasked	4524	255	2824H5=1X5=1X3=1X3=1X1=2X1=1X2=2X7=1X1=1X3=1X2=1X2=1X2=1X2=177H	*	0	0	CAGGAGATTTAATATAAACCTGTTCAGTGAATACAGAATCATTAAGAAAAAGAA	*	NM:i:15	AS:i:24	EV:Z:0.00012
m160108_014151_42215_c100887862550000001823197504021672_s1_p0/144674/ccs	16	cons11ATmasked	4096	255	2029H4=1X4=1X12=1I6=1X2=1X1=1X4=1D3=2X10=1X1=1D6=1X4=2X3=1X2=2X9=1X11=1X5=2X13=1X7=1D5=1X4=1X1=1X14=1X5=2X2D21=1X1I1=1X5=2X10=1X9=2X1D2=2X2=1X1=2X1=1X6=1X1=1X18=1D1=1X5=3X2=2X1=2X1=2X14=1D5=1X2=1X8=1X5=1X2=2X1=1X1=2X2=1X2=1X3=3D11=1X9=1X2=1X2=1X4=1X4=1D9=1X8=2X8=1X2=1X10=1X14=1X11=1X1=2D1X1=1X11=1X9=1X4=1D3=1X4=1X3=1D1X1=1X16=1I1=1X4=2X1=1X3=1X9=1X6=1X3=1X12=1X6=1X7=1X6=2I1=2X1=1X8=1X12=4I1X1=3X9=1X9=1X4=1413H	*	0	0	ATTTTTAGGATTATTATTAATTTCCATCACTAATCTGATAACCccatcacgaatcATATTATCTGAAGCAAGGTATTTATAACTCTACATAATGAATTTAAAACCTTATTAGGACCAAATTCATTTATGGAACAACATTCATTTTTATTTCAATCTTCATATATAATATTTAATAATTTTATAAAGGCTATTTGCTTATATTTTCACAAGAACTTTCATCTAGCACTTACATTTACGATTGCACTACCAATATGATAAGATTATAATACTCAGAATGAATTAATCATACAATCACATTTTTACACATTTAGTCCCCAAGGAGACTCCAGCACTTATATCATTTATAGTATTATTTTAAGCAATTAGAATGTAATTCGTCCTGGAACATTAGCAGTATGACTAGCAGCAAACATAATTGCAGGACACTTACTATTAACCTCTTGGAAATACAGGGCCATCAATAGCAATAATTTAATATCACTATAATTATTGGACAAATAAATACTATTGATTTTAGAATCAGTAGTAGCCATATTTCAAGCCTATGCATTCTCTATTTTAAAAACTCTTATATTACTAGAGAATTATATTAAACATTATCGTTAAAACAATACACTCAAACCACTCATT	*	NM:i:128	AS:i:271	EV:Z:3.7e-122
m160108_014151_42215_c100887862550000001823197504021672_s1_p0/145267/ccs	16	cons11ATmasked	9679	255	147H6=2X5=2X5=1X2=1X12=4930H	*	0	0	TAAAGACCAAATAATTACACAAGAAAAATAAATTAA	*	NM:i:6	AS:i:24	EV:Z:0.0002
m160108_014151_42215_c100887862550000001823197504021672_s1_p0/145564/ccs	0	cons11ATmasked	13594	255	670H2=1X1=1X4=1X10=1X11=4897H	*	0	0	AAATTAATACAAACTACTAAATTCAAAAAATT	*	NM:i:4	AS:i:24	EV:Z:0.00022
m160108_014151_42215_c100887862550000001823197504021672_s1_p0/145621/ccs	0	cons11ATmasked	7859	255	770H4=1X1=2X4=1X3=1X2=1X1=1X3=2X1=2X10=1X4=1X1=1X7=6784H	*	0	0	AAAAAACTAAAATATTGAACAGATTGTAATCAAAATTAGAATTATTATAACTATA	*	NM:i:14	AS:i:27	EV:Z:1.1e-05
m160108_014151_42215_c100887862550000001823197504021672_s1_p0/145957/ccs	16	cons11ATmasked	12247	255	1467H3=2X1=1X7=1X1=1X3=2X1=2X8=1X2=1X2=1X1=1X1=1X4=1X5=2909H	*	0	0	CAAAGTTAAAAGAAGACAAATTCGGAAGAAAATAAAGATTTGTGAGTTGAATAA	*	NM:i:15	AS:i:24	EV:Z:0.00018
m160108_014151_42215_c100887862550000001823197504021672_s1_p0/146261/ccs	16	cons11ATmasked	2641	255	649H4=3X3=1X1=1X1=1X4=2X1=1X1=1X4=1X7=1X1=1X3=1X3=1X6=2035H	*	0	0	TGAAACTCATTTAAATAAACGTCCCATTTTCAATTATCTCTATGGGAATAAATT	*	NM:i:15	AS:i:24	EV:Z:0.00011
m160108_014151_42215_c100887862550000001823197504021672_s1_p0/146316/ccs	16	cons11ATmasked	13142	255	926H2=1X5=2X1=3X6=1X2=1X8=1X1=2X1=1X1=1X7=3X3=1X1=3X3=2X7=4X1=2X4=1X1=1X1=2X1=1X1=1X2=2X4=1392H	*	0	0	AGGGACAGCGGGAATCTCGTTAATCCATTCATGCGCGTCACTAATTAGATGACGAGGCATTTGGCTACCTAAAGAGAGTCATAGTTACTCCGCCGTTTA	*	NM:i:36	AS:i:27	EV:Z:3.6e-06
m160108_014151_42215_c100887862550000001823197504021672_s1_p0/146384/ccs	0	cons11ATmasked	7479	255	227H9=3X7=1X7=2X1=1X1=3X2=2X6=1X2=1X1=2X4=2070H	*	0	0	GCCAAAATGGAAAATATTGAAATAAACGATGTCGGAATTGAAAAACAACTGCAATC	*	NM:i:16	AS:i:24	EV:Z:9.3e-05
m160108_014151_42215_c100887862550000001823197504021672_s1_p0/146413/ccs	0	cons11ATmasked	8887	255	6780H4=3X3=1X1=1X3=1X3=1X6=1X1=1X1=1X1=1X3=2X2=1X1=2X2=1X3=3X1=1X2=2X2=2X3=1X2=4X4=1X1=1X1=1X4=1X1=1X1=3X1=1X5=1X2=1961H	*	0	0	AAGCAGTAACAACAAATACAGAAAATACGGATTGATAGCAAACCGAAGCAATGTATAACAGACTATACAATTAGTTAAGAAATTCATCATCAAGACATAAAAAA	*	NM:i:40	AS:i:24	EV:Z:0.00035
m160108_014151_42215_c100887862550000001823197504021672_s1_p0/146496/ccs	16	cons11ATmasked	3390	255	1707H6=1X15=1X5=1X2=1924H	*	0	0	ATACATTTATAACACCAGAAAAAGATTTTGA	*	NM:i:3	AS:i:25	EV:Z:4.9e-05
m160108_014151_42215_c100887862550000001823197504021672_s1_p0/146698/ccs	16	cons11ATmasked	11934	255	1309H5=2X1=1X1=1X4=1X10=1X4=1X3=2X3=1X1=1X3=1152H	*	0	0	ATTAATTCGTCAAACGAATTCAGATTTACCCACAGATAAAGCGAAA	*	NM:i:11	AS:i:24	EV:Z:9.9e-05
m160108_014151_42215_c100887862550000001823197504021672_s1_p0/147568/ccs	16	cons11ATmasked	5646	255	5594H2=1X1=1X7=2X2=1X5=1X2=1X3=2X4=2X4=1X3=2X4=1X1=1X4=3067H	*	0	0	AAGTCAATTAATAGCCCAGAAAGAAAATCTTCATTAAAATGAGGACGTGATACCAAAA	*	NM:i:16	AS:i:26	EV:Z:3.9e-05
m160108_014151_42215_c100887862550000001823197504021672_s1_p0/147573/ccs	16	cons11ATmasked	12780	255	4497H6=1X1=1X2=1X2=1X3=2X1=3X1=1X4=2X4=3X8=2X6=1X1=1X1=1X6=3303H	*	0	0	TGTAAGTACTTTAAAGTCACATTTATCTAAGAATCGTATTCCTGCACAAAAAACTCTGCGTAATCC	*	NM:i:20	AS:i:26	EV:Z:3.5e-05
m160108_014151_42215_c100887862550000001823197504021672_s1_p0/148117/ccs	0	cons11ATmasked	7479	255	3105H3=1X5=3X7=1X7=2X1=1X1=3X2=2X6=1X2=1X2=1X4=1096H	*	0	0	GCCGAAATGGAAAATATTGAAATAAACGATGTCGGAATTGAAAAACAACTACAATC	*	NM:i:16	AS:i:24	EV:Z:0.00017
m160108_014151_42215_c100887862550000001823197504021672_s1_p0/148127/ccs	16	cons11ATmasked	11803	255	2452H15=1X6=1X6=2124H	*	0	0	AGCTTTACAAAAAATTTAAAAGTATTAAA	*	NM:i:2	AS:i:25	EV:Z:6.1e-05
m160108_014151_42215_c100887862550000001823197504021672_s1_p0/148589/ccs	16	cons11ATmasked	970	255	5468H2=1X1=1X5=3X2=1X2=1X1=1X7=2X3=1X1=1X3=1X1=2X3=1X2=2X1=1X1=2X11=9855H	*	0	0	ACTTATTCTTCATTTTTTTCAAAAATGAGCTGTAAATAAATTGCTTTTATGACAATACATATTAATC	*	NM:i:21	AS:i:25	EV:Z:0.00021
m160108_014151_42215_c100887862550000001823197504021672_s1_p0/148876/ccs	16	cons11ATmasked	13142	255	730H2=1X5=2X1=3X6=1X2=1X8=1X1=2X1=1X1=1X7=3X3=1X1=3X3=2X8=1395H	*	0	0	AGGGACAGCGGGAATCTCGTTAATCCATTCATGCGCGTCACTAATTAGATGACGAGGCATTTGGCTACCTT	*	NM:i:22	AS:i:27	EV:Z:3.2e-06
m160108_014151_42215_c100887862550000001823197504021672_s1_p0/149642/ccs	16	cons11ATmasked	4551	255	1998H8=1X2=1X3=2X1=2X8=1X1=1X2=1X2=2X4=1X2=1X4=1410H	*	0	0	GAAATACAAGAACATTCACTACAATAAAGAAAAATTTCTTTTGAAGTATT	*	NM:i:13	AS:i:24	EV:Z:0.00014
m160108_014151_42215_c100887862550000001823197504021672_s1_p0/149715/ccs	0	cons11ATmasked	9523	255	2545H4=1X1=1X1=1X1=2X2=1X4=1X1=1X1=1X5=1X1=1X7=1X1=1X1=1X2=1X4=2X4=1X1=1X2=3254H	*	0	0	TAAAACAAGGTTACGCTCATACATAGAAATACTTAAAAAGAATTCATGAAAACAATATTTAT	*	NM:i:19	AS:i:24	EV:Z:0.00023
m160108_014151_42215_c100887862550000001823197504021672_s1_p0/149872/ccs	16	cons11ATmasked	7479	255	493H9=3X7=1X7=2X1=1X1=3X2=2X6=1X2=1X1=2X4=886H	*	0	0	GCCAAAATGGAAAATATTGAAATAAACGATGTCGGAATTGAAAAACAACTGCAATC	*	NM:i:16	AS:i:24	EV:Z:5.6e-05
m160108_014151_42215_c100887862550000001823197504021672_s1_p0/150325/ccs	0	cons11ATmasked	10979	255	69=1D539=1I29=1I77=1D113=1D52=1D66=1D841=1D268=1D42=	*	0	0	TTATTACTATAGCAGTAATTCACTTATTTTTTCTTCATCAAAGAGGATCAAATAATCCATTAGGAATTATAGAAATATTGAAAAAATCCCTTTTCATCCCTATTTTACATTTAAGGATTCAATTACATTTATCTTTATAACATCTTTATTAGTTATATTATGCCTAATTAATCCTTTCTTATTAGGAGATCCTGATAATTTTGTGCCAGCAAACCCTTTAGTTACCCCTATTCATATTCAACCTGAATGATACTTTCTATTTGCATATGCAATTTTACGATCAATCCCAAATAAATTAGGTGGAGTTATTGCTCTATTTTTATCAATTAGAATCTTAATAATTCTTCCATTCTATAATAAAACACCATTTCGAGGAATTCAATTTTATCCAATTAATCAAATAATATTTTGAATTATAGTAATTATTGTAATTCTATTAACATGAATTGGAAAACGGCCTGTAGAAGAGCCTTATATTATAACTGGACAGATTTTAACAATTATTTACTTTTCTTACTTCATTATTAATGTTCATATTGCAAATATATGAGATAAATTAATTAAAGATTAAATAAATAGTTAATTAGCTTATGAAAAGCATATGTTTTTGAAAACATAAAATTAGAAGTTCAATTCTTTCTATTAACTTTTCTAAAAATATTTCACTAAATAATTGAAATTAATAAAATTTTAAATCCAATATAAAAAATAAAAAATTTAAAGATAAAGGTAAAAATCCCCTTCATGCTAAATATATTAACTTATCATACCGAAAACGAGGTAAAGTTCCACGAACTCAAATAAAAATAAAAGATATAATAGAAAGCTTACAAAAAATGTAAAAGAATTAAAATCACCTCCTAAAAAAATTAAAACCAAAATATTCTTATAAAAATAATTCTTGTATATTCAGCTAAAAAAATTAAAGTAAATCCACTAGCACCATATCAATATTAAACCCTGAAACTAATTCAGATTCACCCTCAGCAAAATCAAAAGGAGTACGATTAGTCTCTGCTAAACAGGAAGCAAAAAATGATAAAAATAAAGGAAAAGAAATAATAATAAATCAACAATAAATCTGATAATTAATAAAATCAAATATATTAAATCTACCAATTAAAATAACTAAAGATAATAAAATTAAAGCTAATCTTACTTCATAAGAAATAGTTTGAGCAACAGAACGTATGGATCCTAATAAAGAATAATTTGAATTAGATGATCAACCAGCAATTATTACAGTATAAACACTTAATCTAGTACAACATAAAAAGAATAAAAACCCATAAGAAAATGAACATATATAAGTTAAATAAGGAAAAATCATTCAAATAATTAAAGAAATTATTAAATTAAATACGGGGGCAAAATAGTATAATAAATAATTTGATAAAATAGGAATAGGCTGTTCCTTACAAATTAATTTAATAGCGTCACTAAAAGGTTGAATAAAACCAGAAAAACCAACTTTATTAGGACCTTTCCGAATTTGAATATAACCTAATACCTTTCGCTCTAACAAAGTTAAAAAAGCAACACTAATTAAAACACAAATTAATAAAAAAAGAAAATTTAAAATAAACATAAATAAATCATAAAATATCAATACTATTTGTAGAATAAATCTACATTAATGAATTCTAAATTCAACACATTAATCTGTCAAAATAGTAATATTAAATTTAATCAATAAATAATAAAATATAATTTTATTACATGGTCCTTTCGTACTAATGTAAAAGAAATTACTTAAGATAGAAACCGACCTGGCTCACaccggtctgactcaGATCATGTAAGAATTTAAAGGTCGAACAGACCTAATTATCGGGCTCCTGCACCCAAAACTATTCTTAATCCAACATCGAGGTCGCAATCTATTTTGTCGATATGAGCTCTTAAAAATAATTACGCTGTTATCCCTAAGGTAACTAAATCTTATGATCATAAATTATGGATCATATAAACATAAATTAATGATTTTATTATGAAGAGTTTATTTATTCTTCATGTCACCCCAACAAAACATTATCTTTAAATATAAAAAAATCAACAAAAATTATATTAAAATAAAATGTTAAGCTCTATAGGGTCT	*	NM:i:9	AS:i:2024	EV:Z:0
m160108_014151_42215_c100887862550000001823197504021672_s1_p0/150325/ccs	0	cons11ATmasked	9233	255	1534H3=1X1=1X1=1X1=1X6=2X7=1X1=1X2=3X3=1X3=1X5=2X3=3X3=2X5=500H	*	0	0	AGCAACACTAATTAAAACACAAATTAATAAAAAAAGAAAATTTAAAATAAACATAAATAAATCA	*	NM:i:20	AS:i:24	EV:Z:8.3e-05
m160108_014151_42215_c100887862550000001823197504021672_s1_p0/150325/ccs	16	cons11ATmasked	801	255	377H5=2X1=1X2=1X8=1X9=1X1=1X2=5X1=1X2=1X1=2X2=1X3=1X2=1X1=1X4=5X1=1X6=1I2X3=1X4=3X1=1X8=1620H	*	0	0	ATGTAATAAAATTATATTTTATTATTTATTGATTAAATTTAATATTACTATTTTGACAGATTAATGTGTTGAATTTAGAATTCATTAATGTAGATTTATTC	*	NM:i:34	AS:i:26	EV:Z:9.2e-06
m160108_014151_42215_c100887862550000001823197504021672_s1_p0/150568/ccs	0	cons11ATmasked	8156	255	3677H14=1X1=1D7=1D4=1X52=1I11=1X5=1X16=1X3=1018H	*	0	0	AATATTTAAAGGAATCAATGTAAAATAAAAGATGATATTCACGTAAATAACCAAGAGTACAAGTATACAAACCAGCAAAAATATGAACCATGCTGAGAGTAAGAATATATATATAGAGT	*	NM:i:8	AS:i:84	EV:Z:5.1e-33
m160108_014151_42215_c100887862550000001823197504021672_s1_p0/151310/ccs	16	cons11ATmasked	7479	255	1071H9=3X7=1X7=2X1=1X1=3X2=2X6=1X2=1X1=2X4=961H	*	0	0	GCCAAAATGGAAAATATTGAAATAAACGATGTCGGAATTGAAAAATAACTGCAATC	*	NM:i:16	AS:i:24	EV:Z:8.2e-05
m160108_014151_42215_c100887862550000001823197504021672_s1_p0/151346/ccs	0	cons11ATmasked	4165	255	1768H4=2X3=1X1=1X2=1X1=4X1=1X2=1X6=2X2=1X4=2X2=1X2=2X4=1X3=1X3=2X2=1X4=1X3=4007H	*	0	0	TAAGGGAAAAACAAATTAATAAAAAGAATTCTTAAAACTAAAAGTACACAAATTATTGAATACAAAAACAATTA	*	NM:i:25	AS:i:24	EV:Z:0.00023
m160108_014151_42215_c100887862550000001823197504021672_s1_p0/151643/ccs	16	cons11ATmasked	5933	255	2742H3=2X6=2X7=2X11=1X4=1X4=2X2=1X4=2X1I2=1X6=1X3=2X3=1X2=1X8=1X2=1X2=1X2=1X7=1X1=1X1=1X10=2X2I6=1X3=1X1=1X3=2D6=1X5=1X6=1X3=2X5=1X1=2X2=1X2=1X4=1X1=1X15=1X5=1X13=1X1=2X17=1X1=1X4=1X8=1I31=1X16=1X1=3X7=1X3=2X1=1X6=1X2=1X4=1X1=1X3I4=1X4=1X12=2X3=1X1=2X2I4=2X7=1X5=1X1=1D1=1X9=2D1=1X6=1X18=2X2=1X9=1X4=1X4=1X11=2X9=1X2=1X1=1X3=1X1=2X2=1X2=1X1=1X9=1X2=1X2=1X5=1X2=1X1=1X3=1X2=1X13=3X4=2X5=1X10=1X3=1X11=1X10=2X6=3X10=2X2=1X4=1X2=3X2=1X5=1X1=1X2=1X10=1X1=1X11=2X1=1X2=2D4=3X4=1X4=1X1=1X16=1X2=1D2X2=1X3=1X2=2X5=1X5=1X1=1I30=1X4=1X14=1X8=1X6=1X2=1X5=2X7=1X2=1X2=85H	*	0	0	TATTTCATTTGAATTGCATTACAAAAGTATTGATTTAACCAATCGACTTTAATTGAACAAGAAGCGAATTATTGCAGTCAGTTTCAACATGGAAGAATGGTAATTAGTACCCTTATTCTACTTAATTAAAGACGAAAAGAGGCTTATTATTGTTAAGAATCAAATTGCACTATTAACTTCCTAGTAAGGAAATGTAAAGCCAATACAAAAGCTGCTAACATGGTATATTAGCGGTTAAACCCTGTTAGCATTTCTAATTTATATAGTTTAAATAAAACATTACATTTTAACTGTAAAAATAATATATCTGTATTTATGAATGCAACTAAAAGTAAaaaaaaaaaATTCCATAACCTCTTCAGTGTTATGCTCCAGTTTATAAAGTATTTAGATATTACAAGAAAATAACAATTAAAATAAATATTCAAAAAATAAAAATTACAAGATAAATCTTAATATTAGAATCATATCAACCTTGAATATACTTAATTATATTAATAAACATACTATATAAACCCTGTCCACCCAATAATTCGCCTCAACCATAATCAAGAAACTTAAATGAACAATAACCAAATTTTTAAGGTAAATAACTAATAAATTTCATTGAAAGGGAAGGTATAAAATATTTAGAACCAGCAACTCTTACAAAAGATAATATATTCAAAGAAAATAAATTATAAGAAATCAAATTTTGAAATTGAATAACCAAAATAAGAACCTTAATAACAACAATAATAGTTAAAAAGTTTTAAATAATATGGTAAAACAATTATATGAGGAACAGGAAAAATTAATCGAGAAAGTAGACTACCGCCGAAAACAacaacaAACAAAAA	*	NM:i:176	AS:i:418	EV:Z:3.1e-192
m160108_014151_42215_c100887862550000001823197504021672_s1_p0/151643/ccs	16	cons11ATmasked	6908	255	3579H3=2X4=1X2=2X8=1X5=1X1=1X4=2X7=1X6=1X8=1X5=1X11=9H	*	0	0	AAACCAAATAAAACAATTAATTTATCTTCAACAAACCATCTCCATAATTAAGTCCTTTGATTAAAAACCAGCCAAAAA	*	NM:i:14	AS:i:50	EV:Z:6e-17
m160108_014151_42215_c100887862550000001823197504021672_s1_p0/151643/ccs	16	cons11ATmasked	3960	255	3143H4=2X1=1X3=3X2=2X5=2X5=2X7=2X3=2X3=1X5=2X1=1X1=1X3=1X3=1X3=451H	*	0	0	AAAATAACAATTAAAATAAATATTCAAAAAATAAAAATTACAAGATAAATCTTAATATTAGAATCATATCAA	*	NM:i:23	AS:i:26	EV:Z:1.6e-05
m160108_014151_42215_c100887862550000001823197504021672_s1_p0/151787/ccs	16	cons11ATmasked	3	255	171H7=2X1=1X1=3X19=1I21=1X1=1X1=2X1=1X11=1D27=1D21=1D2=1X22=1X1=2X1=1X13=1D14=1D11=3X1=2D21=1D4=1X16=1D20=1D21=1D8=1D14=1D9=1I10=1D8=1D43=1X5=1X15=2X1=4X8=2D26=1D22=2D9=1X1=2X20=1D16=1D1=3X1=1X12=1D7=1D12=2496H	*	0	0	AAAAAAAAAATGATGCTGATTAAAGGATTACCTTTGATAGGGTAAATTAAGTAAATTAATTACCTCATTAAACATATTACATAAGATAGAATTAAACTATCCTTTTAGTATCAAAAACTAATGGCCTCATACACCTTGATGTAAAAAAGGTAAGGCTAATTAAGCTATGGGTTCATACCCCTTTATAGAGGTTCAACCTCTCCTTTTTAATGGTCAAAACTTTACAAAACTTCTCTTCTATCAATATTATTGATAGGACGATCCTGTCCATCTCATCAACTCTTGATCGGAGTTTGAATAGACTAGAGATTCAACTTACTCCATTTATTCCATATTAACAAGAAATAAAAATGTAATGATAAATGAATCATCCGTTAACTATTTTATTGTCCAGCAATAGCCATCGACAATTATTATTCTCTATTTTATTAATCCAATAAAATATAGAATAAGATGGAACAGAATTTAATCCTTCAATGATAGTTAGATCAGACTATTATTAAAAAATAGGATGTTCCTTTTCATTATGACTCCTGAAGTTAT	*	NM:i:61	AS:i:284	EV:Z:1.8e-128
m160108_014151_42215_c100887862550000001823197504021672_s1_p0/151787/ccs	16	cons11ATmasked	15849	255	13H3=1X3=1X20=1D14=3X17=2D53=2I1X37=3042H	*	0	0	TATAAAATTAAATTATTTATATTAAATAGTAAAAATTTAATACATTTTTATCCTTTTTTGATAAAAGGGATACAAAATTGAAGAAATCTAATTAAAATCCCACAATATCAATTTCCGAAAAAAAAAACTTTAAATTTATATATAAAATACAAAAA	*	NM:i:11	AS:i:115	EV:Z:5.7e-48
m160108_014151_42215_c100887862550000001823197504021672_s1_p0/152113/ccs	16	cons11ATmasked	9253	255	3707H3=1X3=1X3=1X2=1X7=1X3=1X5=1X5=1744H	*	0	0	AAAATCAGAATTTATGTAAAATAAAATAAAAATAAAAA	*	NM:i:7	AS:i:24	EV:Z:0.00022
m160108_014151_42215_c100887862550000001823197504021672_s1_p0/152320/ccs	0	cons11ATmasked	3723	255	524H3=1X1=1X8=1X1=1X2=1X1=3X1=1X3=1X5=1X2=1X3=1X4=1X1=2X6=5235H	*	0	0	TTATTCAAAAATAAAAATAAATAATAAATTTAAAAAAAATAAAAATTGAAAACACCT	*	NM:i:16	AS:i:25	EV:Z:7.8e-05
m160108_014151_42215_c100887862550000001823197504021672_s1_p0/152849/ccs	0	cons11ATmasked	3160	255	1310H3=1X2=2X2=2X1=2X5=1X5=1X15=893H	*	0	0	AAGGTAACTAACATATATTTATTCAAAAAGAAAAAATATACT	*	NM:i:9	AS:i:24	EV:Z:8.9e-05
m160108_014151_42215_c100887862550000001823197504021672_s1_p0/154412/ccs	0	cons11ATmasked	6176	255	2110H4=1X4=1X5=2X3=1X6=1X2=1X7=570H	*	0	0	TTAATATTTGTATTTCCATAATTTAAAGAACACATTAC	*	NM:i:7	AS:i:24	EV:Z:0.00011
m160108_014151_42215_c100887862550000001823197504021672_s1_p0/155489/ccs	0	cons11ATmasked	13142	255	2707H2=1X5=2X1=3X6=1X2=1X8=1X1=2X1=1X1=1X7=3X3=1X1=3X3=2X8=5596H	*	0	0	AGGGACAGCGGGAATCTCGTTAATCCATTCATGCGCGTCACTAATTAGATGACGAGGCATTTGGCTACCTT	*	NM:i:22	AS:i:27	EV:Z:1.3e-05
m160108_014151_42215_c100887862550000001823197504021672_s1_p0/155955/ccs	0	cons11ATmasked	14197	255	3046H5=1X2=2X4=1X3=1X2=1X1=1X1=1X2=1X10=1X1=1X2=2X4=1441H	*	0	0	TTAAAATAAAATCATATCGACGTGCTTTTTTAATATTTCTAAAAATATTT	*	NM:i:13	AS:i:24	EV:Z:0.00018
m160108_014151_42215_c100887862550000001823197504021672_s1_p0/156237/ccs	0	cons11ATmasked	7479	255	3734H9=3X7=1X2=1X5=1X1=1X1=3X2=2X6=1X2=1X2=1X2=4905H	*	0	0	GCCAAAATGGAAAATATTGAAAGAAACTATGTCGGAATTGAAAAACAACTACAA	*	NM:i:15	AS:i:24	EV:Z:0.00035
m160108_014151_42215_c100887862550000001823197504021672_s1_p0/156383/ccs	0	cons11ATmasked	13500	255	2340H2=1X6=1X4=1X2=1X2=2X1=1X6=1X4=1X8=3941H	*	0	0	TAGAGCTTAATATTAAAATTCCAAAAACAACATTAGAGAAGAGA	*	NM:i:9	AS:i:26	EV:Z:2.8e-05
m160108_014151_42215_c100887862550000001823197504021672_s1_p0/156786/ccs	0	cons11ATmasked	13486	255	2902H3=1X2=1X2=2X6=1X2=1X1=1X3=3X1=1X9=2X3=1X3=1X3=4X5=1X2=1X1=1X2=5324H	*	0	0	AAAAATTGCCCATTTAATGCATGCTAACAATTTTTAACAAGAAAATTTAAAGAGATTATTTATAGATGAT	*	NM:i:22	AS:i:26	EV:Z:3.7e-05
m160108_014151_42215_c100887862550000001823197504021672_s1_p0/157096/ccs	0	cons11ATmasked	7830	255	3108H3=1X1=1X2=1X1=2X8=1X5=1X1=1X6=1X7=4010H	*	0	0	TAACTTACAATGGAAGAAATTTATATGATAAAAGACAAAAAAA	*	NM:i:9	AS:i:25	EV:Z:9.6e-05
m160108_014151_42215_c100887862550000001823197504021672_s1_p0/157145/ccs	16	cons11ATmasked	7479	255	1742H9=3X7=1X7=2X1=1X1=3X2=2X6=1X2=1X1=2X4=1439H	*	0	0	GCCAAAATGGAAAATATTGAAATAAACGATGTCGGAATTGAAAAACAACTGCAATC	*	NM:i:16	AS:i:24	EV:Z:0.00013
m160108_014151_42215_c100887862550000001823197504021672_s1_p0/158169/ccs	16	cons11ATmasked	9703	255	5932H8=2X2=1X2=1X13=1X6=1397H	*	0	0	AAAATAAAGAAAGAACGAAGTAAAAATAGCAAATAT	*	NM:i:5	AS:i:26	EV:Z:3.3e-05
m160108_014151_42215_c100887862550000001823197504021672_s1_p0/158394/ccs	16	cons11ATmasked	9433	255	7006H4=1X6=2X3=1X2=1X2=3X3=1X5=4X3=1X1=1X1=3X1I5=1X4=2X1=1X1=2X3=1X3=1X2=1X1=1X9=1X2=1X2=5768H	*	0	0	CAATGATAAATTCATAGCTGAATCAAAAAATAAAAGCCAAGCAGTCTGGAAAATAATTAAAAAGGAAACAAATAATTGTAACTAAAATGGAAAA	*	NM:i:31	AS:i:25	EV:Z:0.00017
m160108_014151_42215_c100887862550000001823197504021672_s1_p0/158530/ccs	0	cons11ATmasked	12743	255	1161H4=2X5=1X5=2X6=1X3=1X3=1X3=1X2=6X3=1X3=2X5=814H	*	0	0	AAACTAACCTGTCTCACGACGGTCTAAACCCAGCTCACGTTCCCTATTAGAGGGTGAACA	*	NM:i:18	AS:i:24	EV:Z:8e-05
m160108_014151_42215_c100887862550000001823197504021672_s1_p0/158964/ccs	16	cons11ATmasked	12947	255	792H6=1X8=1X1=1X5=3X2=1X7=1X3=1683H	*	0	0	TATAAAAATAAATTATTCATTTTCCAATTAAGAGTTCATT	*	NM:i:8	AS:i:24	EV:Z:0.0001
m160108_014151_42215_c100887862550000001823197504021672_s1_p0/160385/ccs	16	cons11ATmasked	3948	255	1797H2=1X2=2X2=2X3=1X4=2X1=2X1=1X3=2X1=2X2=2X4=1X1=1X5=1X4=1X10=1888H	*	0	0	TTATTGCTACATAATACCACTACTTAAAAGGAACTACGAAAACGTAAAATAGAAATTAAAAACTTA	*	NM:i:21	AS:i:24	EV:Z:0.00015
m160108_014151_42215_c100887862550000001823197504021672_s1_p0/160397/ccs	16	cons11ATmasked	13156	255	9856H6=1X2=1X8=1X1=2X1=1X1=1X7=3X3=1X1=3X3=2X8=243H	*	0	0	TCTCGTTAATCCATTCATGCGCGTCACTAATTAGATGACGAGGCATTTGGCTACCTT	*	NM:i:16	AS:i:25	EV:Z:0.00014
m160108_014151_42215_c100887862550000001823197504021672_s1_p0/160516/ccs	0	cons11ATmasked	14896	255	1537H2=1X5=1X2=1X3=1X4=1X12=1X3=1X3=2X2=1X4=1658H	*	0	0	aaaaaaaaaaaaTAAGAAAAGCCACAAAAATATAAATGAAATCTATAAGT	*	NM:i:10	AS:i:30	EV:Z:1.8e-07
m160108_014151_42215_c100887862550000001823197504021672_s1_p0/160543/ccs	0	cons11ATmasked	8302	255	1623H2=1X1=1X2=1X1=2X4=1X2=1X8=2X3=1X3=1X1=1X2=4X2=1X12=793H	*	0	0	AACTTAAAATAAAAATTAAAAAAGAAGTCCATCATAAATTTAGCATTTATAAACTAAATT	*	NM:i:17	AS:i:26	EV:Z:1.1e-05
m160108_014151_42215_c100887862550000001823197504021672_s1_p0/160620/ccs	0	cons11ATmasked	9212	255	3860H5=1X4=1X2=1X2=1X1=2X2=1X1=2X6=1X5=3X2=1X1=1X3=1X1=1X4=1X2=1X2=3281H	*	0	0	AAATATATAACTTTAAACATTAACTTTAATTACTAAAGGTTAACTCCAATAACTAAATACAA	*	NM:i:19	AS:i:24	EV:Z:0.00029
m160108_014151_42215_c100887862550000001823197504021672_s1_p0/160658/ccs	16	cons11ATmasked	13593	255	2092H3=2X9=1X2=1X3=1X2=1X6=1X2=2X6=1525H	*	0	0	AAAACAAATAAAAAATAATAAATTAAAAAAACTACCCTTTTT	*	NM:i:9	AS:i:24	EV:Z:0.00015
m160108_014151_42215_c100887862550000001823197504021672_s1_p0/161890/ccs	0	cons11ATmasked	8329	255	274H4=1X5=1X5=1X1=2X2=1X3=1X2=2X2=1X2=2X2=1X2=2X9=2274H	*	0	0	ATCAAGATATCATTCTGTAAAAAAAAGTATGTTAACATATCAACATTAATGAAG	*	NM:i:15	AS:i:24	EV:Z:0.0001
m160108_014151_42215_c100887862550000001823197504021672_s1_p0/161992/ccs	0	cons11ATmasked	7479	255	3526H3=1X5=3X7=1X7=2X1=1X2=2X2=2X4=1X1=1X2=1X2=1X5=3289H	*	0	0	GCCGAAATGGAAAATATTGAAATAAACGATGTTGGAATTGAAACACAACTACAATCA	*	NM:i:16	AS:i:25	EV:Z:9.2e-05
m160108_014151_42215_c100887862550000001823197504021672_s1_p0/162323/ccs	0	cons11ATmasked	8858	255	4704H3=1X5=1X1=3X2=2X1=2X2=2X1=1X4=3X7=1X4=1X2=1X1=2X1=1X2=1X1=1X1=1X4=2X3=1X9=1X3=5X2=1X1=1X1=2X2=2X1=2X2=3X2=1X2=1X3=4X3=1X3=2X3=1X2=959H	*	0	0	AAaaaaaAACAAATGCGGTAAAAAAATAAAAAACAAAACTAAAAAATCACACCAAAACAGAAAATACCAACTAAAATCAAAAAACCCAAAAACAAAATAAAAaaAAAGCAAACcaaaaaaaaaaaaaaaaaTaaaaaA	*	NM:i:54	AS:i:30	EV:Z:3.2e-07
m160108_014151_42215_c100887862550000001823197504021672_s1_p0/162607/ccs	0	cons11ATmasked	337	255	1878H4=1X3=1X1=1X2=1X1=3X2=2X3=1X3=1X4=1X1=1X2=1X2=3X3=1X1=1X1=1X8=1X5=1345H	*	0	0	ATTTCTTCTCTTACTGTTAAATAATTAAACTGTATTCATGAAGTCATCCTTATTTAAATATATTATT	*	NM:i:21	AS:i:25	EV:Z:4.4e-05
m160108_014151_42215_c100887862550000001823197504021672_s1_p0/162816/ccs	0	cons11ATmasked	103	255	82H9=1X1=2X5=1X3=1X2=1X3=1X8=1981H	*	0	0	CCCTTTTAGGAATAAAAAATAAAGTACATGATACACCT	*	NM:i:7	AS:i:24	EV:Z:8.3e-05
m160108_014151_42215_c100887862550000001823197504021672_s1_p0/162859/ccs	16	cons11ATmasked	7570	255	2260H7=3X2=1X7=3X9=2X1=1X3=2D1X2=2X1=2X1=1X2=1X2=1X3=1X1=1X6=1X1=1X5=1X2=1X2=5082H	*	0	0	ATATTCATAAAAGAGAAATTCTGATTGCAACAGAAACAAAGACATATTTAAACAATTATTTTACCAGTAATATAAAACCTA	*	NM:i:26	AS:i:24	EV:Z:0.0003
m160108_014151_42215_c100887862550000001823197504021672_s1_p0/162880/ccs	0	cons11ATmasked	10661	255	2965H6=1X3=1X1=2X2=2X2=1X6=1X10=1X2=2X1=1X3=318H	*	0	0	ATGCTAGTGGGGGCTCTTTAATTTTTAATTGTATTTATTTTTTTTTTG	*	NM:i:12	AS:i:24	EV:Z:0.00013
m160108_014151_42215_c100887862550000001823197504021672_s1_p0/163210/ccs	16	cons11ATmasked	7479	255	2681H9=3X7=1X7=2X1=1X1=3X2=2X6=1X2=1X1=2X4=3303H	*	0	0	GCCAAAATGGAAAATATTGAAATAAACGATGTCGGAATTGAAAAACAACTGCAATC	*	NM:i:16	AS:i:24	EV:Z:0.00024
m160108_080058_42215_c100887862550000001823197504021674_s1_p0/402/ccs	0	cons11ATmasked	9407	255	5039H3=1X6=1X2=1X3=3X16=1205H	*	0	0	TATAAAACAATGGTGAAGTTAAAAAACAATTATAAA	*	NM:i:6	AS:i:24	EV:Z:0.00025
m160108_080058_42215_c100887862550000001823197504021674_s1_p0/806/ccs	16	cons11ATmasked	3962	255	973H2=1X10=1X5=4X1=1X1=1X1=2X1=1X3=1X1=1X3=1X1=1X1=1X4=1X2=2X1=1X5=1X2=1X6=5446H	*	0	0	AATCAAAATATTATACAATCGCTATAGACAACAAAATCAAAATGATAACTGAACATAAAAATAATGACAAAT	*	NM:i:22	AS:i:28	EV:Z:3.2e-06
m160108_080058_42215_c100887862550000001823197504021674_s1_p0/832/ccs	16	cons11ATmasked	12116	255	5349H2=1X4=1X7=1X1=1X14=390H	*	0	0	ATTATAATATTAAAGTTCATCTTACTTCATAA	*	NM:i:4	AS:i:24	EV:Z:0.00023
m160108_080058_42215_c100887862550000001823197504021674_s1_p0/873/ccs	0	cons11ATmasked	8898	255	2653H4=1X9=1X1=2X2=1X9=4X2=2X4=1X4=3X4=1X1=1X1=1X2=1749H	*	0	0	ATAATAACATAAAAAAGTAACTAATAAGAAATTTAAAAAAATCACAAAATAAAAAAAACAG	*	NM:i:18	AS:i:25	EV:Z:5.9e-05
m160108_080058_42215_c100887862550000001823197504021674_s1_p0/1717/ccs	16	cons11ATmasked	7479	255	2806H3=1X5=1X1=1X6=2X6=2X2=1X1=3X2=2X6=1X2=1X2=1X4=1204H	*	0	0	GCCGAAATGGTAAATATTTAAATAAATGTTGTCGGAATTGAAAAACAACTACAATC	*	NM:i:16	AS:i:24	EV:Z:0.00016
m160108_080058_42215_c100887862550000001823197504021674_s1_p0/1761/ccs	16	cons11ATmasked	10217	255	445H5=1X2=1X2=2X1=1X4=1X2=1X1=2X7=2X1=1X6=1X6=1885H	*	0	0	AAAATTCACAATTTATTAAGATCAAAAATTCAACAAGTTATCACGAAATA	*	NM:i:13	AS:i:24	EV:Z:9.4e-05
m160108_080058_42215_c100887862550000001823197504021674_s1_p0/1844/ccs	0	cons11ATmasked	7797	255	9928H6=2X1=1X3=1X2=1X5=1X2=1X1=1X4=2X1=1X3=2X3=2X8=1358H	*	0	0	TTCTTTAAAGCTAGTACATAATAATGTTTATAGCATATATATAATCAAGAAATA	*	NM:i:15	AS:i:24	EV:Z:0.00046
m160108_080058_42215_c100887862550000001823197504021674_s1_p0/1953/ccs	0	cons11ATmasked	6762	255	3697H2=1X10=4X1=1X5=3X8=2X2=1X5=2X2=1X1=1X3=4X1=1X5=3202H	*	0	0	AACAATAATAAAAGCTATTCAAAATTTATATAAAATTCTATATCAAAAATAAAAATTGGTAAATAA	*	NM:i:21	AS:i:24	EV:Z:0.00028
m160108_080058_42215_c100887862550000001823197504021674_s1_p0/2443/ccs	0	cons11ATmasked	9259	255	1892H7=1X6=2X4=1X5=1X3=1X1=1X2=1X3=3X4=1X3=2X1=1X4=2X2=1X4=4X3=1X2=1X2=2270H	*	0	0	AAAATCTCAGTAAAGGTAAATAAAAACAAAGAAAAACAATAACAAATTAAGCTTTAATCTTAATTAATAACCAAAATAAA	*	NM:i:24	AS:i:32	EV:Z:2.6e-08
m160108_080058_42215_c100887862550000001823197504021674_s1_p0/2772/ccs	16	cons11ATmasked	9999	255	269H5=1X2=2X2=1X2=1X2=1X6=1X3=1X3=1X1=1X1=1X4=1X4=3X3=1X4=722H	*	0	0	AATAATTGCTACCATAATTGAAAGAATTTTATTGTTAAACATATTATAAATAACATTT	*	NM:i:16	AS:i:26	EV:Z:4.5e-06
m160108_080058_42215_c100887862550000001823197504021674_s1_p0/3246/ccs	0	cons11ATmasked	4807	255	4066H3=1X1=1X1=2X4=1X5=1X2=2X1=1X3=3X6=4X8=2X3=1X4=1X1=1X5=1368H	*	0	0	AATTAATTTATTTTTTTAATATTTATTTAAAATTAATTTTTCTAATAATTTATTTTTTTATATTAATT	*	NM:i:21	AS:i:26	EV:Z:2.5e-05
m160108_080058_42215_c100887862550000001823197504021674_s1_p0/3246/ccs	0	cons11ATmasked	3999	255	2189H6=1X1=1X1=3X8=1X1=1X3=1X1=2X2=1X3=1X2=1X1=1X3=1X1=1X1=1X2=1X4=1X2=1X2=3249H	*	0	0	GAAAGTCAGACGCTAAACTGAGATTGACAGGAATTTTTTTATGAACGTGTAACTCATCGACGAA	*	NM:i:20	AS:i:24	EV:Z:0.00022
m160108_080058_42215_c100887862550000001823197504021674_s1_p0/3246/ccs	16	cons11ATmasked	8891	255	1363H5=3X3=1X1=2X1=1X7=3X2=1X1=1X2=1X2=2X2=2X1=1X6=2X1=3X4=1X5=1X1=1I5=1X1=1X2=2X5=4X7=1X4=1X3=2X2=1X2=4025H	*	0	0	TAAAAAATTAATATAAAAAAATAAATTATTAGAAAAATTAATTTTAAATAAATATTAAAAAAATAAATTAATTAAAAAAAATATAAAGATAAAATAAAAAAAACAATCTTGTTA	*	NM:i:39	AS:i:29	EV:Z:9.1e-07
m160108_080058_42215_c100887862550000001823197504021674_s1_p0/3409/ccs	0	cons11ATmasked	6793	255	847H4=2X4=1X4=1X2=1X2=1X2=1X1=1X8=1X2=1X3=1X2=1X2=6106H	*	0	0	AAAAAACTTTCTCATTAACAGCAATAATTGAATAAGAAATATAATGAC	*	NM:i:12	AS:i:24	EV:Z:0.00028
m160108_080058_42215_c100887862550000001823197504021674_s1_p0/3748/ccs	16	cons11ATmasked	647	255	3022H6=2X4=1X5=1X3=1X1=2X9=1X1=1X1=2X3=1X2=2X5=2X3=1X1=1X1=2X2=1X2=1X3=3205H	*	0	0	ATCCAACAAAGAGTATTTTTATGTTAAATTTCTATGTCACCAATCATCTTTGGATTATTCGAACCATGAAGTCA	*	NM:i:22	AS:i:30	EV:Z:3.5e-07
m160108_080058_42215_c100887862550000001823197504021674_s1_p0/4067/ccs	16	cons11ATmasked	9208	255	2783H7=2X6=1X3=1X6=1X3=1X2=2X7=947H	*	0	0	AAGAAAAGTAATAAAATGAGCCTCTAACCAGAAACATTAAAG	*	NM:i:8	AS:i:26	EV:Z:1.7e-05
m160108_080058_42215_c100887862550000001823197504021674_s1_p0/4845/ccs	16	cons11ATmasked	6534	255	794H2=1X2=1X1=1X1=1X16=2X3=2D1=1X2=1X3=1X1=3X2=2X3=3X1=3X1=1X6=1X2=1I1=1X1=3X1=2X2=2X3=1X2=1X1=1X4=1X17=1X3=1217H	*	0	0	GTAGACAAATAAGGTATAAATCATATTAACCAAAAGTCTAAGTAAAGGTAAATAAGACAAAGAAAACAATAACAAAATTAAGCTTTAATCTTGAAATTAAATAACCAAAATAAGCTCC	*	NM:i:38	AS:i:30	EV:Z:1.2e-07
m160108_080058_42215_c100887862550000001823197504021674_s1_p0/5582/ccs	16	cons11ATmasked	11836	255	1912H7=1X3=1X1=1X2=4X2=2X1=5X3=3X5=1X2=2X3=1X6=2X9=2X1=2X1=2X2=5X1=1X1=5X5=1X1=2X3=1X1=1X2=1X2=1X2=1X1=2X2=1X1=1X4=1X1=1X2=1X1=2X2=1X5=1X2=3X9=1X5=1X1=3X1=1X3=2X7=2X2=4X2=1X5=3792H	*	0	0	CCTCCTAGAAAGAATATTGTCATCATAGCACTTGCTAAAATCATGTTTGCATATTCTCCTAAAaaaaagagcgcgAAAGGCATTGATGAGTATTCGACGTTATATCCAGATACAAGCTCTGCTTCAGCTTCTGGCAAGTCAAATGGGTGACGATTAGTTTCTGCAAGCAAAGAAATAAAAAATATTATTCCTATAGGAA	*	NM:i:77	AS:i:45	EV:Z:2.4e-14
m160108_080058_42215_c100887862550000001823197504021674_s1_p0/5582/ccs	16	cons11ATmasked	12087	255	2168H3=1X2=2X1=1X3=2X1=2X6=1X1=2X1=5X1=2X4=1X1=1X3=1X1=3X8=1X5=2X8=1X1=1X2=1X1=1X3=1X1=2X2=1X1=2X2=1X1=1X6=1X5=3X3=1X5=1X5=1X2=1X1=1X1=2X3=1X1=2X1=1X3=3582H	*	0	0	ATTCAACGTGCCAGCTGTAATAACAACTGTAGCAACTATTAGACCTATTGAAACTTCATATGAAATCATTTGAGCAGCCGACCTTATAGCACCAAGAAATGCATAATTAGAATTGCTTGACCAACCCGCAATAATAATACCATATATTCCTAA	*	NM:i:54	AS:i:45	EV:Z:2.4e-14
m160108_080058_42215_c100887862550000001823197504021674_s1_p0/5582/ccs	16	cons11ATmasked	11701	255	1741H4=2X2=1X6=1X1=2X1=1X2=2X1=1X1=1X1=3X5=1X1=1X6=1X3=1X9=2X2=2X1=1X1=1X2=2X8=1X2=1X2=2X3=4068H	*	0	0	GATATTGGCAAAAATACTTTCCAACCAAGACGCATTAATTGATCATAACGATAACGAGGTATTGTAGCTCTAATCCAAATAAATATGAACAATA	*	NM:i:30	AS:i:34	EV:Z:4.1e-09
m160108_080058_42215_c100887862550000001823197504021674_s1_p0/5582/ccs	16	cons11ATmasked	12370	255	2493H4=1X1=2X2=2X2=1X2=3X1=1X1=1X2=1X3=3X2=1X5=1X5=1X2=3X3=1X2=1X2=1X1=2X6=1X1=4X2=1X3=2X1=1X1=1X2=1X2=1X1=2X1=2X1=1X6=3X3=1X1=2X2=1X2=1X5=2X1=2X1=4X3=1X1=1X5=3258H	*	0	0	TTTGCTCTAAATGGTATTATCGGCTCTTTAATTATCAATTTGATAGCATCTGCAAACGGCTGCAATAAACCAAATGGCCCTACTACACTTGGGCCATGTCTCAGTTGAATTGCACCAATAACTTTGCGCTCAGAGTACACCAAATATGCAAC	*	NM:i:61	AS:i:30	EV:Z:3.3e-07
m160108_080058_42215_c100887862550000001823197504021674_s1_p0/5685/ccs	16	cons11ATmasked	955	255	1077H3=2X1=1X5=1X11=1X5=1X37=2X6=1X7=2X22=1X9=2515H	*	0	0	ATTTAGTGGATTGCCACCTTTTCTAGGATTTTTACCAAAATGAATTGTTATTAATTCCCTTGTAGAAAGCAACATAATAATCATAATAACAATTATAGTTATATTTTCAACAATTACA	*	NM:i:12	AS:i:94	EV:Z:6.7e-38
m160108_080058_42215_c100887862550000001823197504021674_s1_p0/5887/ccs	0	cons11ATmasked	2641	255	3841H3=2X2=1X2=1X3=5X2=1X2=1X4=1X13=1X1=1X2=1X3=1X3=549H	*	0	0	TGATAAATATTTGACCTGTACATCTATTTTCAATTATATTTATCGAAGAAAAATTA	*	NM:i:16	AS:i:24	EV:Z:0.00018
m160108_080058_42215_c100887862550000001823197504021674_s1_p0/6308/ccs	0	cons11ATmasked	11096	255	1546H8=1X7=1X10=2X1=1X1=1X2=1X2=13564H	*	0	0	ATTCAATTTCATTTATGTTTATAACATAATGAATATTT	*	NM:i:7	AS:i:24	EV:Z:0.00061
m160108_080058_42215_c100887862550000001823197504021674_s1_p0/6719/ccs	0	cons11ATmasked	8004	255	3208H2=1X3=1X2=1X9=1X3=1X2=1X3=1X2=1X6=3348H	*	0	0	AAAAAATATGAAGAGAAAATACTAAACGAAAAACTAGAAA	*	NM:i:8	AS:i:24	EV:Z:0.00026
m160108_080058_42215_c100887862550000001823197504021674_s1_p0/6885/ccs	16	cons11ATmasked	9390	255	1201H4=1X1=1X2=1X5=1X6=1X1=2X9=3X1=1X3=2X3=1X1=1X2=1X1=1X3=345H	*	0	0	AACCCTGAACAATTAGTTATTATAAGAAGGGGAATTTGAGAAAGTATTTTGAAAATATA	*	NM:i:17	AS:i:25	EV:Z:2.1e-05
m160108_080058_42215_c100887862550000001823197504021674_s1_p0/7011/ccs	16	cons11ATmasked	7479	255	1715H10=2X7=1X6=3X1=1X1=3X2=2X6=1X2=1X1=2X4=1867H	*	0	0	GCCAAAATGAAAAATATTGAAATAAATGATGTCGGAATTGAAAAACAACTGCAATC	*	NM:i:16	AS:i:24	EV:Z:0.00014
m160108_080058_42215_c100887862550000001823197504021674_s1_p0/7410/ccs	0	cons11ATmasked	3153	255	481H3=1X5=1X1=1X4=2X1=1X4=1X2=1X1=1X3=1X2=1X5=1X1=1X5=1475H	*	0	0	ATATATTAACAGATATGGTGATTACTTTTGCAATAACAAAAAGTTTACTT	*	NM:i:13	AS:i:24	EV:Z:7.9e-05
m160108_080058_42215_c100887862550000001823197504021674_s1_p0/7612/ccs	16	cons11ATmasked	8900	255	9573H15=1X6=1X5=1083H	*	0	0	AAAAACATAAAATAACAAATAAAAAGAA	*	NM:i:2	AS:i:24	EV:Z:0.00043
m160108_080058_42215_c100887862550000001823197504021674_s1_p0/8155/ccs	0	cons11ATmasked	4573	255	1896H2=1X3=1X2=1X2=1X2=1X2=1X5=1X12=1X3=5119H	*	0	0	AAGAAAAATGATCTCCTTGTTAATGATTGGACAAATAATAC	*	NM:i:8	AS:i:25	EV:Z:9.4e-05
m160108_080058_42215_c100887862550000001823197504021674_s1_p0/8604/ccs	0	cons11ATmasked	10840	255	1361H5=1X10=1X5=1X1=1X6=1X1=1X3=2306H	*	0	0	GCAACTGTAATTACTAGTTTATAAACAGCAAATTCAT	*	NM:i:6	AS:i:25	EV:Z:4.9e-05
m160108_080058_42215_c100887862550000001823197504021674_s1_p0/8657/ccs	0	cons11ATmasked	7479	255	1926H3=1X5=3X7=1X8=1X1=1X1=3X2=2X6=1X2=1X2=1X4=158H	*	0	0	GCCGAAATGGAAAATATTGAAATAAACTATGTGGAAATTGAAAAACAACTACAATC	*	NM:i:15	AS:i:26	EV:Z:9.4e-06
m160108_080058_42215_c100887862550000001823197504021674_s1_p0/9173/ccs	0	cons11ATmasked	13843	255	1278H3=1X1=1X3=1X1=2X1=1X4=1X7=3X1=2X2=2X1=2X2=1X1=1X6=1X3=1X1=1X1=1X1=1X7=1X2=1356H	*	0	0	AATCATATTTCATACTAACAATAATAATGTATTTCCGTAATAAATAATATATTAATATATATCAAAATATAA	*	NM:i:24	AS:i:24	EV:Z:0.00011
m160108_080058_42215_c100887862550000001823197504021674_s1_p0/9384/ccs	16	cons11ATmasked	7522	255	2022H2=1X4=1X3=1X4=1X2=1X2=2X8=2X1=2X2=2X3=2X4=1X1=2X2=1X4=2X1=1X3=2X1=1X2=1X2=482H	*	0	0	AAAAAATTAAAACATATTAGTATTTATAATTTATATAACATAAAAGAAATTTCTAATCAATGTAGATTTTAGTTTCA	*	NM:i:26	AS:i:25	EV:Z:3.4e-05
m160108_080058_42215_c100887862550000001823197504021674_s1_p0/9679/ccs	0	cons11ATmasked	8715	255	1561H8=2X1=1X4=1X2=1X3=1X3=1X5=1X2=1X3=1X2=1X1=2X4=2X1=3X4=1X1=1X3=1413H	*	0	0	AAATAATTTTATTTTATACTCAATAAAAAAATATTTGTTAATAAAGAAAAACAAATTTAACTTTCTA	*	NM:i:20	AS:i:27	EV:Z:4.5e-06
m160108_080058_42215_c100887862550000001823197504021674_s1_p0/10217/ccs	16	cons11ATmasked	7657	255	1527H6=1X16=1X7=4X2=1X1=1X3=1X5=1X5=1X29=1X2=979H	*	0	0	TCTGATGATAAATAACTAAACAAAAAGAAACCCGACCTAAACCGTCTCAACCTAACAAAATTCTAATTAAATTTGGACTAATAATAAA	*	NM:i:12	AS:i:64	EV:Z:9e-24
m160108_080058_42215_c100887862550000001823197504021674_s1_p0/10235/ccs	0	cons11ATmasked	45	255	1962H14=1I13=1X1=1X1=1X1D21=1I21=2X21=2793H	*	0	0	AAATTAAGTAAATACATTACCTTCATTAGATACATTACATAAGATAGAATTAAACCTATCCCTTTTAGTATCAAAACATAATGTGCATCATACACCTTG	*	NM:i:8	AS:i:63	EV:Z:5.2e-23
m160108_080058_42215_c100887862550000001823197504021674_s1_p0/10579/ccs	16	cons11ATmasked	11779	255	3793H3=1X3=2X3=1X1=1X1=2X1=1X5=2X4=1X8=1X13=173H	*	0	0	ATACAaaataaaaaaaacaAAGAAAAATTTAAAAAAAATGAAAAAGAATTAAAA	*	NM:i:12	AS:i:30	EV:Z:2.2e-07
m160108_080058_42215_c100887862550000001823197504021674_s1_p0/10579/ccs	16	cons11ATmasked	8694	255	3814H2=1X3=1X1=1X3=1X1=1X3=1X5=1X7=2X1=1X9=161H	*	0	0	GAAAAATTTAAAAAAAATGAAAAAGAATTAAAAATAAAACCCAAA	*	NM:i:10	AS:i:25	EV:Z:5.4e-05
m160108_080058_42215_c100887862550000001823197504021674_s1_p0/11196/ccs	0	cons11ATmasked	1171	255	16=1X16=1X7=1X64=1X9=1X22=1X5=1X53=1I74=1X20=1X35=2X69=1X73=1X26=1X12=1X20=1X16=1X12=1X22=1X3=1X7=1X2=1X65=1X65=1X17=1X4=1X21=1X3=1X4=1X29=1X38=1X51=1X11=1X20=1X1=1X14=2X10=1X2=1X22=1X69=1X2=1X5=1X2=1X1=1X55=1X4=1X2=1X188=1X4=1D9=2X7=1X8=1X11=1X2=1X5=1X6=1X75=1X3=1X12=1D31=1X8=1X2=1X51=1X11=1X34=1X2=3363H	*	0	0	TTTATCAATAACAGTAATAATTTCAACTCTAGGCCTAATATCAACATCAATATTAATTTCCTTATTTTAAGGACTTAAGTTAAATAAACTAATAACCTTCAAAGTTGTAATTAAAGCATAATCTTTTAGGCCTTAGTAAAATTATATACACCTCTAGAATTGCAGTCTAAAATCATAATTGAATATAAAGCCTATAATAATGATAAGAGAGAAAATTCTCATAAATAGATTTACAGTCTATCACCTACTAATTCAGCCATCTTACCGAATAAATTATTATTTTCAACAAACCATAAGGATATTGGAACGTTGTATTTTATTTTTGGTGCATTAGCTGGAATAGTAGGAACATCAATAAGAATAATTATTCGAACAGAATTAGGACAACCAGGATCATTAATTGGAGATGATCAAATCTATAATGTAATTATTACAGCCCACGCATTTGTAATAATTTTCTTTATAGTTATACCTATTATAATTGGAGGATTTGGTAATTGACTCGTCCCATTAATAGTTGGAGCTCCAGATATAGCAATCCCACGAATAAATAACATAAGTTTTTGATTTTTACCACCTTCATTGACCCTACTACTTTCGTCTTCCATAGTTGATAACGGAGCTGGGACTGGATGAACAGTTTACCCTCCACTTGCTGGACCAATTGCTCATGGAGGAACATCAGTTGATTTAGCAATTTTCTCATTACATCTTGCTGGTGTATCATCAATTCTAGGAGCAGTCAATTTTATTACGACAAAAATTAATATACGTTCAGGAAGAATAACTCTAGATCAAACACCACTATTTGTTTGATCAGTAGCTATTACAGCCCTACTTTTATTATTATCACTTCCAGTATTAGCAggagctattACCATATTATTAACTGATCGAAATTTAAATACATCACTTTTTGACCCTCCAGGAGGGGGTGATCCAATTTTATATCAACACTTATTCGGATTTTTTGGTCACCCAGAAGTTTATATTTTAATTCGTCCTGGATTTGGAATTATTTCTCATATTGTTTGCCAAGAAAGAGGAAAAATTGAATCATTTGGAACATTGGGAATAATTTATGTAATATTATCAATTGGAATTATAGGATTTATTGTATGAGCACATCATATATTTACACTGGGAATGGATGTTGATACACGAGCATATTTTACATCAGCAACAATAATTATTGCAGTCCCAACTGGAATTAAGGTATTTAGCTGATTAGCTACACTTTATGGAACAAAATTTAAATTTAACCCACCATTATTATGAGCACTTGGATTTATTTTTCTATTTACAATTGGTGGATTAACAGGATTAGTATTAGCAAACTCTTCCTTGATATTGTTTTACACGATACTTATTATGTTGTAGCACATTTTCATTACGTTCTATCTATAGGAGCAGTATTTGCAATCATAGGAGGTATTATTCAATGATATCCTTTATTCACCGGATTAACAATGATTAATATATGATTAAAATTCAATTTACAATTATATTTATTGGAGTAAACTTAACTTTTTTTCCTCAACATTTCCTAGGATTGGCAGGAATACCTCGACGATATTCAGATTATTCTGATGCATATGCATCATGAAATGTAATTTCAAGTATTGGATCAACTAT	*	NM:i:68	AS:i:1480	EV:Z:0
m160108_080058_42215_c100887862550000001823197504021674_s1_p0/11222/ccs	16	cons11ATmasked	7480	255	1206H5=1X2=3X7=1X7=2X1=1X1=1X1=1X2=2X6=1X2=1X2=1X3=3875H	*	0	0	CCAAACTGGAAAATATTGAAATAAACGATGTCTGAATTGAAAAACAACTACAAT	*	NM:i:15	AS:i:24	EV:Z:0.00021
m160108_080058_42215_c100887862550000001823197504021674_s1_p0/12201/ccs	0	cons11ATmasked	8065	255	3586H6=2X2=1X1=1X3=1X2=3X3=2X1=1X2=1X9=1X2=1X5=1X4=1X2=1492H	*	0	0	AAAAACGGATCTAATTAATGAAACAGCATAAAATTTTAATTGAAGTACTTTAGCACAA	*	NM:i:16	AS:i:26	EV:Z:2.3e-05
m160108_080058_42215_c100887862550000001823197504021674_s1_p0/13111/ccs	0	cons11ATmasked	3995	255	5960H14=1X24=1X20=406H	*	0	0	AATTGAAAGTAAAAGCTTAAACTGAAAATGATAACAAATGTATTTTCAACATTTGACCCA	*	NM:i:2	AS:i:56	EV:Z:1.5e-19
m160108_080058_42215_c100887862550000001823197504021674_s1_p0/14087/ccs	0	cons11ATmasked	14219	255	1942H2=1X2=1X8=1X9=1X4=1X2=1X2=2X2=1X1=1X1=1X2=504H	*	0	0	TTTATAATTAATATATCAATAATAGTTTCTTTTTATTAACACTATA	*	NM:i:11	AS:i:24	EV:Z:9.9e-05
m160108_080058_42215_c100887862550000001823197504021674_s1_p0/15430/ccs	0	cons11ATmasked	10086	255	2442H2=1X1=1X1=1X4=1X6=1X5=1X5=3X1=2X3=2X10=1X2=1392H	*	0	0	TACTTCCAGAAGTGCATCCAATGATATATTCCGAATAAAAATAATAATTTTTAT	*	NM:i:14	AS:i:26	EV:Z:1.7e-05
m160108_080058_42215_c100887862550000001823197504021674_s1_p0/16015/ccs	0	cons11ATmasked	2130	255	3126H4=1X7=1X3=1X3=1X1=1X2=1X1=1X9=1X1=1X2=246H	*	0	0	TTTTTATTTTTTAGGCCTCCTGCAGATAATATTTTAAATATT	*	NM:i:9	AS:i:24	EV:Z:0.00014
m160108_080058_42215_c100887862550000001823197504021674_s1_p0/16415/ccs	0	cons11ATmasked	7479	255	1357H3=1X5=3X7=1X8=1X1=1X1=3X2=2X6=1X2=1X1=2X4=1478H	*	0	0	GCCGAAATGGAAAATATTGAAATAAACTATGTCGGAATTGAAAAACAACTGCAATC	*	NM:i:16	AS:i:24	EV:Z:0.00011
m160108_080058_42215_c100887862550000001823197504021674_s1_p0/17290/ccs	0	cons11ATmasked	11971	255	50H36=1D8=1X46=1X33=1X1=1X1=1X1=1X6=1X15=1X3=2I3X36=1X4=1I7=1I40=1X44=1X2=3X1=2X3=1X1=1X21=1X4=7490H	*	0	0	AAATCAAAAGGAGTACGATTAGTCTCTGCTAAACAGAAGCAAAACATGATAAAAATAAAGGAAAAGAAATAATAATAAATCAACAATAAATTTGATAATTAATAAAATCAAATATATTAAATCTAACCAATTAAATAATTAAAGATAATAAAATCAAAAGCTAAATCTTACTTCATAAGAAATAGTTTGAGCAACAGAATGTATAGGATCCTAAATAAAGAATAATTTGAATTAGATGATCAACCAGCAATTAATACAGTATAAACACTTAATCTAGTACAACATAAAAAGAATAAAACCCATAAGAAAATTAAACATATATAAGTTAAATAAGAAAAA	*	NM:i:27	AS:i:258	EV:Z:1.2e-115
m160108_080058_42215_c100887862550000001823197504021674_s1_p0/17290/ccs	0	cons11ATmasked	9638	255	473H14=1X26=1D13=1D16=1X4=1X19=1D18=1I15=1X1=2X12=1X11=1X7=1I25=2I13=1X5=1X3=2D29=1X38=1X2=1X2=7116H	*	0	0	TATTCCAATCTTAATAAAACTATTAATAAATGCTTACGTTTAAAGAAAAAATATTACACCAGCAAAATAAGTTAATAAAGAAGTAAAAATAGAAATATAAACATTAGTTTTAAATAGTTTAAAAAAAACGCCAGTCTTGTAAACCGAAAATAAGATGTGCccccccACTTTTAAAACTTCAGGAAGAGAAAAATATTTCTATCTTTGGTCTCAAAACAATATTTTAAATAAACTAACTCCTGAAACGATAAAAATAATAATTATAGTATTATTAAACGTAATAAATAATA	*	NM:i:22	AS:i:202	EV:Z:5.5e-89
m160108_080058_42215_c100887862550000001823197504021674_s1_p0/17290/ccs	16	cons11ATmasked	12100	255	7397H3=2X5=1X15=1X47=1X21=386H	*	0	0	ATTGGAATAATTAAAGATAATAAAATCAAAGCTAATCTTACTTCATAAGAAATAGTTTGAGCAACAGAACGTATAGATCCTAATAAAGAATAATTT	*	NM:i:5	AS:i:86	EV:Z:9.5e-34
m160108_080058_42215_c100887862550000001823197504021674_s1_p0/18439/ccs	0	cons11ATmasked	11029	255	3517H2=1X3=1X6=2X2=1X3=1X9=1X3=1X4=7611H	*	0	0	AAAAATTCATTAGTGATAAATGGAAATATTGCAAAGATCC	*	NM:i:8	AS:i:24	EV:Z:0.00045
m160108_080058_42215_c100887862550000001823197504021674_s1_p0/19062/ccs	16	cons11ATmasked	3958	255	8836H4=3X7=1X7=1X1=1X5=1X1=2X1=1X3=1X1=1X1=2X1=2X3=2X1=1X3=1X5=3X1=1X1=2X4=5X2=2X6=2095H	*	0	0	ttaatgTCAAAATAATAAACAACAAAGAAATAAAATAAAATTATTGAGAAATATGAAAGTGAAAGGAAAAGAAAATAAGAATTGTACATTT	*	NM:i:33	AS:i:25	EV:Z:0.00015
m160108_080058_42215_c100887862550000001823197504021674_s1_p0/20440/ccs	0	cons11ATmasked	13142	255	351H2=1X5=2X1=3X6=1X2=1X8=1X1=2X1=1X1=1X7=3X3=1X1=3X3=2X8=920H	*	0	0	AGGGACAGCGGGAATCTCGTTAATCCATTCATGCGCGTCACTAATTAGATGACGAGGCATTTGGCTACCTT	*	NM:i:22	AS:i:27	EV:Z:1.9e-06
m160108_080058_42215_c100887862550000001823197504021674_s1_p0/20809/ccs	16	cons11ATmasked	7479	255	5041H9=3X7=1X7=2X1=1X1=3X2=2X6=1X2=1X1=2X4=710H	*	0	0	GCCAAAATGGAAAATATTGAAATAAACGATGTCGGAATTGAAAAACAACTGCAATC	*	NM:i:16	AS:i:24	EV:Z:0.00023
m160108_080058_42215_c100887862550000001823197504021674_s1_p0/21609/ccs	0	cons11ATmasked	4331	255	3834H8=1X2=4X3=1X4=1X9=1X1=1X6=4653H	*	0	0	TTTTCAATGGCTTGGCCATTATGgCTTAGATTTGTTTTATTT	*	NM:i:9	AS:i:24	EV:Z:0.00034
m160108_080058_42215_c100887862550000001823197504021674_s1_p0/21782/ccs	0	cons11ATmasked	9422	255	7230H3=1X6=1X5=4X3=1X4=1X1=1X8=1X1=2X2=1X1=1X1=2X2=1X1=1X2=1X2=2X1=1X3=2X2=2X1=1X2=2X2=1X2=3X3=2X3=710H	*	0	0	AATTAAAAAACCAATTTGGTATAGATACATGAACATAAACAGGAAGTGACTGATTAAAGAACGTAATTTACAATATAATTAAGTAATTAAAGAAAA	*	NM:i:35	AS:i:26	EV:Z:3.6e-05
m160108_080058_42215_c100887862550000001823197504021674_s1_p0/21870/ccs	16	cons11ATmasked	7479	255	6723H9=3X7=1X7=2X1=1X1=3X2=2X6=1X2=1X1=2X4=313H	*	0	0	GCCAAAATGGAAAATATTGAAATAAACGATGTCGGAATTGAAAAACAACTGCAATC	*	NM:i:16	AS:i:24	EV:Z:0.00028
m160108_080058_42215_c100887862550000001823197504021674_s1_p0/22411/ccs	0	cons11ATmasked	7827	255	210H3=1X11=1X1=2X4=1X1=2X4=1X7=1X3=1X2=2041H	*	0	0	TAAGAAATAACTAAAAATTAAATTTCAATAAAAAAAGATGAAACAA	*	NM:i:10	AS:i:26	EV:Z:1e-05
m160108_080058_42215_c100887862550000001823197504021674_s1_p0/22478/ccs	0	cons11ATmasked	5913	255	2439H3=2X5=2X3=1X3=1X5=1X23=2X3=611H	*	0	0	AATAGAGGGTAGTAGATAATTATAAAATTTGGGTTGCATTCAAAAAGTAAAGAG	*	NM:i:9	AS:i:36	EV:Z:2.4e-10
m160108_080058_42215_c100887862550000001823197504021674_s1_p0/22908/ccs	0	cons11ATmasked	8879	255	2686H2=1X1=1X4=1X1=2X6=1X6=1X1=1X2=2X2=3X2=1X2=1X1=2X2=2X3=3X2=1X3=1X1=1X6=1X3=3991H	*	0	0	AAATTAAAAGGAAAAAACTTTAAAAAAACAATTTAGTGAACAAAATAAAGTAAACAAAAGTAAAAGGGGAAATTAT	*	NM:i:26	AS:i:24	EV:Z:0.00027
m160108_080058_42215_c100887862550000001823197504021674_s1_p0/24032/ccs	16	cons11ATmasked	14779	255	1575H4=1X3=1X6=1X6=1X5=1X6=1873H	*	0	0	AACTCACAAATAATTTAAAGAATAAGTATATATTT	*	NM:i:5	AS:i:25	EV:Z:4.6e-05
m160108_080058_42215_c100887862550000001823197504021674_s1_p0/24206/ccs	0	cons11ATmasked	7517	255	415H5=1X1=1X9=1X1=1X5=1X5=1X2=2X1=1X5=7466H	*	0	0	AGAAAGACAAATAAAATAAAAATAAaaAATAAAACGTAAACCA	*	NM:i:9	AS:i:25	EV:Z:0.00011
m160108_080058_42215_c100887862550000001823197504021674_s1_p0/24740/ccs	16	cons11ATmasked	7521	255	276H3=1X4=1X3=1X4=1X2=1X2=2X8=2X1=2X2=2X3=2X4=1X1=2X2=1X4=2X1=1X3=2X1=1X2=1X2=2025H	*	0	0	AAAAAAATTAAAACATATTAGTATTTATAATTTATATAACATAAAGGAAATTTCTAATCAATGTAGATTTTAGTTTCA	*	NM:i:26	AS:i:26	EV:Z:1e-05
m160108_080058_42215_c100887862550000001823197504021674_s1_p0/24952/ccs	16	cons11ATmasked	3962	255	1586H2=1X10=1X5=4X1=1X1=1X1=2X1=1X3=1X1=1X3=1X1=1X1=1X2=1X1=1X2=2X1=1X2=1X2=1X2=1X6=7388H	*	0	0	AATCAAAATATTATACAATCGCTATAGATAACAAAATCAAAATGAGAAATGAACATAAATATAATGACAAAT	*	NM:i:24	AS:i:24	EV:Z:0.00036
m160108_080058_42215_c100887862550000001823197504021674_s1_p0/25006/ccs	16	cons11ATmasked	1138	255	5081H3=1X1=1X1=1X7=1X8=1X1=2X2=2X3=1X2=1X1=1X3=1X5=3X1=2X2=2X1=2X7=963H	*	0	0	AATTTCTATTTTTTCGAATAAATCCACTTTCCTTTGATTATTAAGAGTAGCCGTAACACTTTAAGGTCTA	*	NM:i:22	AS:i:26	EV:Z:2.7e-05
m160108_080058_42215_c100887862550000001823197504021674_s1_p0/25270/ccs	16	cons11ATmasked	7812	255	1229H6=2X2=3X3=1X2=1X1=2X8=1X4=1X2=1X2=1X1=3X4=1X1=1X1=1X4=2X2=3X1=3X5=1X3=2151H	*	0	0	ATATAACAATCATTATGATTATGAACTAAAGCAGAAGTAAATCTTCTAAAAAAGATAAAATATAGTAAATGTCAATACAA	*	NM:i:28	AS:i:24	EV:Z:0.00014
m160108_080058_42215_c100887862550000001823197504021674_s1_p0/25733/ccs	16	cons11ATmasked	13142	255	2448H2=1X5=2X1=3X6=1X2=1X8=1X1=2X1=1X1=1X7=3X3=1X1=3X3=2X7=8816H	*	0	0	AGGGACAGCGGGAATCTCGTTAATCCATTCATGCGCGTCACTAATTAGATGACGAGGCATTTGGCTACCT	*	NM:i:22	AS:i:26	EV:Z:5.1e-05
m160108_080058_42215_c100887862550000001823197504021674_s1_p0/25905/ccs	16	cons11ATmasked	7479	255	191H9=3X7=1X7=2X1=1X1=3X2=2X6=1X2=1X1=2X4=1535H	*	0	0	GCCAAAATGGAAAATATTGAAATAAACGATGTCGGAATTGAAAAACAACTGCAATC	*	NM:i:16	AS:i:24	EV:Z:7e-05
m160108_080058_42215_c100887862550000001823197504021674_s1_p0/26360/ccs	16	cons11ATmasked	7521	255	410H3=1X4=1X3=1X4=1X2=1X2=2X8=2X1=2X2=2X3=2X4=1X1=2X2=1X4=2X1=1X3=2X1=1X2=1X2=1419H	*	0	0	AAAAAAATTAAAACATATTAGTATTTATAATTTATATAACATAAAGGAAATTTCTAATCAATGTAGATTTTAGTTTCA	*	NM:i:26	AS:i:26	EV:Z:8.4e-06
m160108_080058_42215_c100887862550000001823197504021674_s1_p0/26775/ccs	16	cons11ATmasked	7828	255	1880H3=1X3=1X9=1I1=1X4=1X1=1X2=1X1=1X2=1X15=3033H	*	0	0	AATGAATGACTAAAGAAAGGAATAGAAATGAGAATAGATAAAAAAATTAA	*	NM:i:9	AS:i:25	EV:Z:6.6e-05
m160108_080058_42215_c100887862550000001823197504021674_s1_p0/27065/ccs	16	cons11ATmasked	8278	255	2824H3=1X2=1X1=1X3=1X4=2X1=1X6=3X1=1X2=1X2=1X2=1X3=1X2=2X1=1X1=2X2=1X5=2X1=2X1=1X8=5665H	*	0	0	AAAAAGTTTTAATAAAATTTTAAAAAAAAGATACAAAGAAAATATAAATACAGAATAATATATATAGACTTAATAAA	*	NM:i:26	AS:i:25	EV:Z:0.00011
m160108_080058_42215_c100887862550000001823197504021674_s1_p0/27298/ccs	16	cons11ATmasked	7479	255	1406H3=1X5=3X7=1X7=2X1=1X1=3X2=2X6=1X2=1X1=2X6=536H	*	0	0	GCCGAAATGCCAAATATTGAAATAAACGATGTCGGAATTGAAAAACAACTGCAATCAT	*	NM:i:17	AS:i:24	EV:Z:7.9e-05
m160108_080058_42215_c100887862550000001823197504021674_s1_p0/27493/ccs	16	cons11ATmasked	5748	255	1181H4=2X1=1X8=1X2=1X2=1X8=2X4=1X4=2387H	*	0	0	ATAAGTTCTTTAATTTCTGTTGCAGAAATTGGCTTAAATTTA	*	NM:i:9	AS:i:24	EV:Z:0.00014
m160108_080058_42215_c100887862550000001823197504021674_s1_p0/27808/ccs	0	cons11ATmasked	7994	255	3194H4=1X1=1X6=1X2=1X1=1X1=1X3=3X5=1X4=1X2=1X1=1X9=870H	*	0	0	TAAAATACTTAATGAACAAACAGAACTAAAACATAAATAATACATAGAAAAT	*	NM:i:13	AS:i:26	EV:Z:1.8e-05
m160108_080058_42215_c100887862550000001823197504021674_s1_p0/28707/ccs	0	cons11ATmasked	817	255	6560H4=2X2=3X3=1X1=1X2=1X2=1X2=1X8=1X4=1X2=1X3=1X1=1X5=1X2=3890H	*	0	0	TTTTTCTACACATTAAATAGTAGGAATAATTATATTTTTTCTTTTTTAGCAAATGAA	*	NM:i:16	AS:i:25	EV:Z:0.00014
m160108_080058_42215_c100887862550000001823197504021674_s1_p0/28870/ccs	0	cons11ATmasked	9460	255	6099H3=2X2=1X12=1X2=1X1=2X1=1X1=3X1=1X1=1X3=1X7=2X3=1X4=456H	*	0	0	AGACTAAATAAAAGAATTAATAACAGTAATTAAAAGTGAAAGAATTATTAAAAATAAA	*	NM:i:17	AS:i:24	EV:Z:0.00026
m160108_080058_42215_c100887862550000001823197504021674_s1_p0/29246/ccs	0	cons11ATmasked	4906	255	1491H8=2X4=1X5=1X1=1X1=1X1=1X1=1X2=1X2=1X6=2X1=2X1=4X5=2X5=1X2=1X4=1X4=498H	*	0	0	CATATCAACAACTAAATACATATTATATTTTTATGAGACTAATAAAAATGTTAATTGGATTTACTGAATCAAAAGT	*	NM:i:23	AS:i:30	EV:Z:1.1e-07
m160108_080058_42215_c100887862550000001823197504021674_s1_p0/31044/ccs	0	cons11ATmasked	9397	255	5997H2=1X1=1X3=1X2=1X1=1X2=1X3=4X1=1X1=1X1=1X4=1X1=1X3=1X3=5X1=1X2=2X3=1X4=2X1=1X5=1X4=1X3=2X3=1X2=1X2=1047H	*	0	0	AAAATTTAATTCTGAATCAATTACGTAGCTAAAAGAGAATAATACTGTGAAACAATAAAATAATTAAAAACTTAAAGCATTGCAAATATAAT	*	NM:i:34	AS:i:24	EV:Z:0.00029
m160108_080058_42215_c100887862550000001823197504021674_s1_p0/31749/ccs	0	cons11ATmasked	9236	255	512H2=1X5=2X2=5X3=1X3=1X3=1X2=1X7=1X3=1X5=1X1=1X3=1X2=2696H	*	0	0	CAAAATTAAAAAGTTTGAAAATCAGAATTTATGTAAAATAAAATAAAAATATAAAGAA	*	NM:i:17	AS:i:24	EV:Z:0.00013
m160108_080058_42215_c100887862550000001823197504021674_s1_p0/32358/ccs	16	cons11ATmasked	8982	255	3440H4=1X1=1X2=1X8=3X3=2X1=2X3=2X13=2X1=2X4=6065H	*	0	0	AATAGAAAATATAATAATCACAATTAATTAATGCAAGTATAAAAAATCCACAAAAT	*	NM:i:16	AS:i:24	EV:Z:0.00038
m160108_080058_42215_c100887862550000001823197504021674_s1_p0/32825/ccs	16	cons11ATmasked	5622	255	2702H3=1X19=2X15=4899H	*	0	0	ATTCTTGCAACAATTCTATCAAAATAATTAATTAATGACC	*	NM:i:3	AS:i:34	EV:Z:5.3e-09
m160108_080058_42215_c100887862550000001823197504021674_s1_p0/32840/ccs	16	cons11ATmasked	7521	255	853H3=1X4=1X3=1X4=1X2=1X2=2X8=2X1=2X2=2X3=2X4=1X1=2X2=1X4=2X1=1X3=2X1=1X2=1X2=2980H	*	0	0	AAAAAAATTAAAACATATTAGTATTTATAATTTATATAACATAAAAGAAATTTCTAATCAATGTAGATTTTAGTTTCA	*	NM:i:26	AS:i:26	EV:Z:1.7e-05
m160108_080058_42215_c100887862550000001823197504021674_s1_p0/32988/ccs	0	cons11ATmasked	9708	255	419H3=2X9=1X3=1X1=1X13=4671H	*	0	0	AAAGAAACAAAGAAATAACATTAGAAAATATAAA	*	NM:i:5	AS:i:24	EV:Z:0.0002
m160108_080058_42215_c100887862550000001823197504021674_s1_p0/34024/ccs	0	cons11ATmasked	11776	255	4913H5=2X3=1X4=1X5=1X2=1X3=2X3=1X1=2X2=1X4=1X3=1X3=1670H	*	0	0	CAAATGCAAAAAAAAAATATATTAAAAAAATTTGCCTAAGATGTGAAAAAAT	*	NM:i:14	AS:i:24	EV:Z:0.00027
m160108_080058_42215_c100887862550000001823197504021674_s1_p0/34024/ccs	0	cons11ATmasked	11776	255	5408H5=2X3=1X4=1X5=1X2=1X3=2X3=1X1=2X2=1X4=1X3=1X3=1175H	*	0	0	CAAATGCAAAAAAAAAATATATTAAAAAAATTTGCCTAAGATGTGAAAAAAT	*	NM:i:14	AS:i:24	EV:Z:0.00027
m160108_080058_42215_c100887862550000001823197504021674_s1_p0/34024/ccs	16	cons11ATmasked	817	255	5803H2=1X1=1X5=5X1=1X6=1X6=1X6=1X2=1X3=1X6=781H	*	0	0	TTATTTTATTATACGAATACTAACACTAATAATAATTATATTGTATAAACA	*	NM:i:13	AS:i:25	EV:Z:8.9e-05
m160108_080058_42215_c100887862550000001823197504021674_s1_p0/34097/ccs	16	cons11ATmasked	9647	255	1304H5=1X1=1X3=1X1=1X6=1X1=2X2=1X1=1X1=3X1=1X1=1X3=1X8=1X2=2X1=1X6=1295H	*	0	0	CTTAATACAACAAATAATAATTCATTTCTTCGAAGAAAAACAATATATAAACAGGAAAAATA	*	NM:i:19	AS:i:24	EV:Z:0.00011
m160108_080058_42215_c100887862550000001823197504021674_s1_p0/34187/ccs	0	cons11ATmasked	3429	255	1296H11=1X4=1X5=1X3=1X7=1X18=1X7=1X2=1X14=1X24=1X1=1X26=1X2=1X21=1X9=1X15=2X7=1X17=1X5=1X11=1X22=2X18=1X1=1X30=1I41=1X30=1D15=1X30=1X2=1X2=1X1=2I20=1X27=1X9=1X3=1X3=1X1=2X4=1X7=1X9=1D9=1X1=1X5=1X5=1X4=1X1=1X2=5D7=1X56=1X3=1X2=1X12=1X7=1X3=1X11=1X37=2X3=	*	0	0	GATTTCGATTACTTGATGTAGATAACTGAACAATTTTACCAATAAATACTGAAGTTCGAATCTTGACAAGTGCATCAGATGTACTTCACTCATGAGCAGTACCAACACTAGGAATTAAAATTGATGCAACACCGGGCCGACTAAATCAAGGAACATTTATAATAAACCAACCTGGATTATTCTTCAGACAATGCTCAGAAATTTGTGGAGCGAATCACAGATTTATACCAATTGTAATTGAAAGAACTTCAATTAATATATTCATTAAATGATTATCTAAAATAATTTAAGGAGTTAGTTAAAAAATAACATTAGAGTGTCAATCTAAAATAACTAATAATTTAGTAAACCTTGATCATCAGATGACTGAAAGTAAGTATGGTCTCTTAAACCTAAAAATAGTAAATTAACAAATACTTCTGATAAGTAATATCATCTAAATCCCTCAAATATCCCCTTTAATATGATTTTCACTATTTATTATATTTTCTATTGTATTTGTTATATTCAATCAAACAAACTTTTTTTATTTAAACCTAAAATTTTAAATAATACATAAAAAAATTTAAAGTAAAAACTTAAACTGAAAATGATAACAAATTTATTTTCAACATTTGACCCATAAACTAATTTATTTAATTTACCATTAAACTGACCTAGAACATTTTTAGGTTTATTATTAATTCCATCAATATTTTGATTAACCACAT	*	NM:i:65	AS:i:552	EV:Z:1.6e-256
m160108_080058_42215_c100887862550000001823197504021674_s1_p0/34187/ccs	0	cons11ATmasked	2790	255	650H5=1X8=1X7=1X8=1X3=1X11=1X2=1X2=1X20=1X17=1X2=1X6=1X16=1X2=1X5=1X5=1X3=1X13=1X16=1X46=1X61=1X23=1X1=1X14=1X9=1X25=1X9=1X6=1D10=1X9=2X17=1X5=1X12=1X11=1X25=1X2=1X1=1X9=1X5=1X23=1X3=1X1=1X1=2X26=1X5=1X2=1X6=1X2=2X1=1X2=1X2=779H	*	0	0	AGTATCGGATCAACTATTTCAACTGTAGGAAGTATTATATTTATTTTGATTATGTGAGAAAGTATAATTTCAAACCGATCAATTATATTTAGATCTAATATACGAAGATCTACAGAATGGTTTCAAAAAAATCCGCCAGCAGAACATAGATATTCAGAATTACCATTAACTTCTAGATTCTAATATGGCAGATTAGTGCAGTAGATTTAAGCTCTACATATAAAGGTTTGACCTTTTATTAGAAAATGGCAACATGATCAAATATATCATTACAAGATGGAGCTTCACCTTTAATAGAACAATTCTCATTCTTTCATGACCATACAATAGtagtattattattaATTACTGTAATCGTAGGATATGCATTAAATATATATTATTTATTTCTTATACAAGAAAAAATATACTACATGGACATTTAATTGAATCTATTTGAACTTCAATTCCAGCTATTACATTAATCTTTATTGTATTACCATCACTACGACTACTTTATCTTCTTGATGATTCTGTAGATGCCATAATTACAATTAAAACAATTGGACGACAATGATATTGAAGTAATCGAAATCCA	*	NM:i:53	AS:i:465	EV:Z:4.9e-215
m160108_080058_42215_c100887862550000001823197504021674_s1_p0/34187/ccs	16	cons11ATmasked	3358	255	710H15=2X2=1X12=1X6=1X22=1X19=1X2=1211H	*	0	0	TGAATATTCAGACTTCGTAGATATTGAATTTGTTACATACATAACACCAGAAAATGATTTAGTAATTAATGGATTTCGATTACTT	*	NM:i:7	AS:i:71	EV:Z:3.2e-27
m160108_080058_42215_c100887862550000001823197504021674_s1_p0/34307/ccs	0	cons11ATmasked	13142	255	2336H2=1X5=2X1=3X6=1X2=1X8=1X1=2X1=1X1=1X7=3X3=1X1=3X3=2X4=1X1=1X2=715H	*	0	0	AGGGACAGCGGGAATCTCGTTAATCCATTCATGCGCGTCACTAATTAGATGACGAGGCATTTGGCTAACCTT	*	NM:i:24	AS:i:24	EV:Z:0.00012
m160108_080058_42215_c100887862550000001823197504021674_s1_p0/34454/ccs	0	cons11ATmasked	1219	255	727H2=1X7=1X1=1X1=1X8=4X3=1X2=1X2=2X7=1X1=3X4=2X1=1X4=3563H	*	0	0	AACATTAATTACTTAATTTTAAGATGATAACTTGAAATAACTAATGATGATCAACATGATAA	*	NM:i:19	AS:i:24	EV:Z:0.00017
m160108_080058_42215_c100887862550000001823197504021674_s1_p0/34604/ccs	16	cons11ATmasked	7990	255	1899H3=1X2=1X1=1X2=2X3=1X4=1X4=1X9=1X4=2X3=434H	*	0	0	AAAATATAATTTGTAAGAAAATTAAAAAGAAAAAACATAAATTACA	*	NM:i:11	AS:i:24	EV:Z:9.4e-05
m160108_080058_42215_c100887862550000001823197504021674_s1_p0/34885/ccs	0	cons11ATmasked	7479	255	326H9=3X7=1X7=2X1=1X1=3X2=2X6=1X2=1X1=2X4=1509H	*	0	0	GCCAAAATGGAAAATATTGAAATAAACGATGTCGGAATTGAAAAACAACTGCAATC	*	NM:i:16	AS:i:24	EV:Z:7.4e-05
m160108_080058_42215_c100887862550000001823197504021674_s1_p0/35270/ccs	0	cons11ATmasked	7499	255	1046H4=1X4=1X4=1X2=1X7=2X5=2X1=1X2=1X5=1X1=1X2=1X2=3642H	*	0	0	AATATACTTAATTTAAAAAGAAAAAATAATAATTTAATCATAATGAGTAGAA	*	NM:i:13	AS:i:26	EV:Z:2.1e-05
m160108_080058_42215_c100887862550000001823197504021674_s1_p0/35270/ccs	16	cons11ATmasked	7499	255	1048H4=1X4=1X4=1X2=1X7=2X5=2X1=1X2=1X5=1X1=1X2=1X2=3640H	*	0	0	AATATACTTAATTTAAAAAGAAAAAATAATAATTTAATCATAATGAGTAGAA	*	NM:i:13	AS:i:26	EV:Z:2.1e-05
m160108_080058_42215_c100887862550000001823197504021674_s1_p0/35415/ccs	16	cons11ATmasked	7805	255	1074H8=1X2=2X1=1X4=2X3=1X2=1X2=4X5=1X2=1X3=1X1=1X2=1X6=456H	*	0	0	ACCTATTAAATGGTAATATTAATATTATATGGTAAAAGATGACATAAAAATCACAAAA	*	NM:i:17	AS:i:24	EV:Z:6.2e-05
m160108_080058_42215_c100887862550000001823197504021674_s1_p0/35497/ccs	16	cons11ATmasked	13142	255	773H2=1X5=2X1=3X6=1X2=1X8=1X1=2X1=1X1=1X7=3X3=1X1=3X3=2X8=4140H	*	0	0	AGGGACAGCGGGAATCTCGTTAATCCATTCATGCGCGTCACTAATTAGATGACGAGGCATTTGGCTACCTT	*	NM:i:22	AS:i:27	EV:Z:7.4e-06
m160108_080058_42215_c100887862550000001823197504021674_s1_p0/35887/ccs	16	cons11ATmasked	3924	255	1778H3=2X3=1X6=2X1=1X3=1X6=2X3=1X2=1X1=3X2=1X5=1X2=1X4=1X1=1X2=2685H	*	0	0	TTTGCCTTTTTTAATTTATTAAGCTTTTTAATATATATAGTTAATATATTTAAGAATAAAAAA	*	NM:i:19	AS:i:25	EV:Z:6e-05
m160108_080058_42215_c100887862550000001823197504021674_s1_p0/36705/ccs	16	cons11ATmasked	8876	255	558H2=1X2=2X6=3X4=2X1=2X4=1X1=1X7=1X1=1X1=1X1=2X2=1X2=2X1=2X1=2X3=1X2=1X2=3X4=1X1=2X2=1X1=1X1=1X2=1X1=1X2=1X2=1X1=1X1=4X3=1X3=2X3=1X2=2X1=4X2=3X1=2X2=2X2=3X1=1X1=1X4=3X6=4X1=1X1=3X2=1X1=5X1=5X1=1X1=5X2=3X4=2X5=1X3=6X1=1X3=1X1=2X1=1X1=1X4=1X3=3I1=1X1=1X4=2X1=1X5=4X3=5X3=1X3=1X1=2X1=1X2=1X1=1X2=2X4=1X1=1X1=2X1=1X1=2X1=1X5=3X1=1X1=1X1=5X1=1X2=1X1=2X6=1X6=2X2=5X1=1X3=1X2=1X2=2X1=1X1=1X2=1X3=3X4=2X4=1X4=2X3=1X5=2X4=1X2=2X2=4X4=1X2=1X1=1X1D3=2X3=4X2=2X4=1X1=2X6=1X9D11=1X2=3X2=1X1=1X1=2X3=1X2=2X1=4X1=2X1=2X1=2X2=2X1=3X1=2X7=4X2=2X5=2I2=1X1=3X8=2X1=3X1=1X1=1X3=1X1=1X1=1X1=1X1=2X7=2X10=7316H	*	0	0	TTAAaaaaaaaaaaaaaaaaaaaaGaaaaaaaaaaataaaacaaagaaaaaaaaaCCaaaaaaaaaaaaataaaaaaaacaaatctaaaaaaaagcaaataaaaaaaaaaaaacaaaaaaacaaccaaacaaaaaaaaaaagaaaaaTAaaAAACAATAAACCTAAACAAaaaaaaaaaaaaaaaaaaaTAAGaaaaaaaaaacaaaaaacaaaaataaaaaTaAACAAGATACAAATAAACATACAAAAAATCAAAATaaaaaaaaaaaaacaAAGGAAAACaaaaaaaaaaacaaaATATAATATAAAACAAAAAACTAGACACAAACACAAAACAAAAATATATAAATAAAAAAGAAAACCAAAAATAAAAGACAAAAAAAATAAAACTTAAGCAAAAACAAATAAAAATGAAaaaaaagaaaaaaaaaaaaaaaataaaaataAACCAACGACAaaaaaaataaaaaaaaacaaaACAAATATAATAaaagaaacaaaaacaacataaatataaaaaaaaaacaaaacaaacaaaaaaaaaaaaataaaacaaataaATAACCAAAATCAAATACAAAAAGATAAAaagaaaaaaaaaaATCA	*	NM:i:275	AS:i:39	EV:Z:2.5e-11
m160108_080058_42215_c100887862550000001823197504021674_s1_p0/36809/ccs	16	cons11ATmasked	8855	255	3487H2=1X3=1X4=1X1=1X1=4X5=3X7=1X6=2X1=1X6=2X6=2377H	*	0	0	ATAAAACAAAATTTTAAATATTTTTTGTAAAAAATCTAAAAACAGAAAAACTAAAAATA	*	NM:i:17	AS:i:25	EV:Z:7.9e-05
m160108_080058_42215_c100887862550000001823197504021674_s1_p0/36963/ccs	0	cons11ATmasked	4000	255	4086H3=2X1=1X1=1X2=1X4=4X4=1X1=2X10=1X12=5737H	*	0	0	aAAAAATACACGTAAAAGTGAAATAAAGACAAATTTATGTTCAACATTTGA	*	NM:i:13	AS:i:25	EV:Z:0.00013
m160108_080058_42215_c100887862550000001823197504021674_s1_p0/37305/ccs	0	cons11ATmasked	7521	255	3260H3=1X2=1X1=1X3=1X4=1X2=1X2=2X8=2X1=2X2=2X3=2X4=1X1=2X2=1X4=2X1=1X3=2X1=1X2=1X2=378H	*	0	0	AAAAAAGTTAAAACATATTAGTATTTATAATTTATATAACATAAAAGAAATTTCTAATCAATGTAGATTTTAGTTTCA	*	NM:i:27	AS:i:24	EV:Z:0.00015
m160108_080058_42215_c100887862550000001823197504021674_s1_p0/37429/ccs	0	cons11ATmasked	807	255	3591H2=1X2=1X6=1X3=1X4=4X1=1X1=3X2=3X5=1X2=1X2=2X2=2X4=1X3=1X4=1X3=1X2=1X1=2X4=1072H	*	0	0	GAAAATTATATTCTGTCATTTCAATATTTGCAAAGTTAATTTTATTTGGACAATTTACACATATAATTTTGTTCTTGTTAA	*	NM:i:28	AS:i:25	EV:Z:6.3e-05
m160108_080058_42215_c100887862550000001823197504021674_s1_p0/37655/ccs	16	cons11ATmasked	7521	255	572H3=1X4=1X3=1X4=1X2=1X2=2X8=2X1=2X2=2X3=2X4=1X1=2X2=1X4=2X1=1X3=2X1=1X2=1X2=1968H	*	0	0	AAAAAAATTAAAACATATTAGTATTTATAATTTATATAACATAAAAGAAATTTCTAATCAATGTAGATTTTAGTTTCA	*	NM:i:26	AS:i:26	EV:Z:1.2e-05
m160108_080058_42215_c100887862550000001823197504021674_s1_p0/37696/ccs	16	cons11ATmasked	3468	255	4004H11=1X2=1X6=1X9=1X8=1X67=1X14=1X52=1X1=1X21=1X10=1I24=1X11=1X59=1X74=1X7=2I2=1X8=1X39=2X8=299H	*	0	0	CAATAAATACTTAAGTTCGAACTTTAACAAGCGCATCAGATGTACTTCACTCATGAGCAGTACCAGCCCTAGGAATTAAAATTGATGCAACACCAGGACGACTAAATCGAGGAACATTTTTAAAAAACCGACCTGGATTATTCTTTGGACAATGTTCAGAAATTTGTGGAGCAAATGACAGATTTATACCTATTGTAATTAAAAGAACTTCAAACAAATATATTCATTAAATGACTATCTAAAATAATATAAGGAGTTAGTTAAAAATAACATTAGAGTGTCAATCTAAAATAACTAATAATTTAGTAAACCTTGATCATCAGATGACTGAAAGTAAGTGATGGTCTCTTAAACCAAAAAATAGTAAATTAACAAATACTTCTAATGAGGAATAATATCTAAATTCCTCAAATATCACCTTTAATATGATTTTCACTATTTATTTGATTTTCTA	*	NM:i:21	AS:i:398	EV:Z:1.4e-182
m160108_080058_42215_c100887862550000001823197504021674_s1_p0/38225/ccs	0	cons11ATmasked	9550	255	2257H11=1X4=1X5=1X1=1X2=1X4=1X3=2X1=2X1=1X4=1X2=2X3=1X2=6502H	*	0	0	AAAAATTAAAAGAATTTCAGGACATAATTAATAATATGCCCACTCAACAACTAAACTA	*	NM:i:15	AS:i:28	EV:Z:4.4e-06
m160108_080058_42215_c100887862550000001823197504021674_s1_p0/38442/ccs	16	cons11ATmasked	13009	255	3094H4=1X8=1X11=1D12=1X4=1X23=662H	*	0	0	AAACGTTATCTTTCAATATAAAAAATCAACCAAAAATCATATAAAAATAAAATGTTAAGCTCTATA	*	NM:i:5	AS:i:50	EV:Z:6.3e-17
m160108_080058_42215_c100887862550000001823197504021674_s1_p0/39472/ccs	0	cons11ATmasked	12249	255	1808H2=1X5=2X8=3X4=1X3=4X7=1X2=1X5=1X2=2307H	*	0	0	ACGTAAAATAAATAAAAAGAAATAATAAATAATACATATAGAATTTAAAAAA	*	NM:i:14	AS:i:24	EV:Z:0.00017
m160108_080058_42215_c100887862550000001823197504021674_s1_p0/39659/ccs	0	cons11ATmasked	12023	255	1960H4=1X1=1X2=1X4=1X6=1X7=1X1=3X2=1X3=3X1=1X3=1X7=1X1=1X2=1X3=4760H	*	0	0	AAAAAAGAGTAAAATAAATAAAAATAAATAATATATTAATAATAGAATAAATAAAAACGAAGATA	*	NM:i:18	AS:i:29	EV:Z:1.1e-06
m160108_080058_42215_c100887862550000001823197504021674_s1_p0/39659/ccs	0	cons11ATmasked	9354	255	1895H4=1X1=1X2=2X3=4X6=1X2=1X3=1X2=1X1=1X1=2X1=3X4=2X1=1X8=1X1=1X1=4X2=2X1=2X4=1X2=1X2=1X9=4795H	*	0	0	aaaatagaagaaaAATTTAATATTGAAAAATTAAACTAAAAATTAGAAAAAATTATTAAAAATATAAAAAAGAGTAAAATAAATAAAAATAAATA	*	NM:i:34	AS:i:27	EV:Z:1e-05
m160108_080058_42215_c100887862550000001823197504021674_s1_p0/39697/ccs	0	cons11ATmasked	7479	255	2536H9=3X7=1X7=2X1=1X1=3X2=2X6=1X2=1X1=2X4=496H	*	0	0	GCCAAAATGGAAAATATTGAAATAAACGATGTCGGAATTGAAAAACAACTGCAATC	*	NM:i:16	AS:i:24	EV:Z:0.00012
m160108_080058_42215_c100887862550000001823197504021674_s1_p0/39795/ccs	0	cons11ATmasked	6616	255	5577H7=1X18=249H	*	0	0	AATTTGAGTTAGAAACTAAATAACCA	*	NM:i:1	AS:i:24	EV:Z:0.00023
m160108_080058_42215_c100887862550000001823197504021674_s1_p0/40646/ccs	0	cons11ATmasked	6764	255	2856H2=1X3=1X3=4X3=1X2=1X5=1X2=1X1=1X1=1X1=1X8=2X3=1X3=1X1=1X2=1X2=1X3=670H	*	0	0	TATTAAAAAACAATTTCAAAGAGAAACATGAGAACTTTTATCATATAAATAAAGAATTTAAAAAA	*	NM:i:20	AS:i:25	EV:Z:4.8e-05
m160108_080058_42215_c100887862550000001823197504021674_s1_p0/40684/ccs	16	cons11ATmasked	9074	255	2786H2=1X3=1X6=1X2=3X1=2X6=2X2=1X2=1X6=1X1=1X5=1X1=3X2=1X3=1X1=1X3=37H	*	0	0	TACAATAAAAAATTAAAAAGAAATTAATTATGATTAAAAAAAGAAATAAACATCAAAAAATATAAAA	*	NM:i:21	AS:i:25	EV:Z:3.8e-05
m160108_080058_42215_c100887862550000001823197504021674_s1_p0/40684/ccs	16	cons11ATmasked	8883	255	2822H7=2X1=1X2=2X2=1X4=1X3=1X2=1X1=2X9=1X2=2X5=16H	*	0	0	AAAAAAGAAATAAACATCAAAAAATATAAAAGAAAATAATAATAAAGAAAAT	*	NM:i:14	AS:i:24	EV:Z:0.00011
m160108_080058_42215_c100887862550000001823197504021674_s1_p0/41081/ccs	0	cons11ATmasked	13870	255	1738H8=1X4=1X1=1X5=2X11=1432H	*	0	0	AAAAAATCTATTCCAGAAAATTGACTAAGACAAA	*	NM:i:5	AS:i:24	EV:Z:0.00013
m160108_080058_42215_c100887862550000001823197504021674_s1_p0/41239/ccs	16	cons11ATmasked	4573	255	862H3=1X2=1X5=1X5=1X5=1X6=1X2=1X2=1X3=2174H	*	0	0	AATGAAAATAATCTCATTGTTAATGATTGGAAAACTAATAC	*	NM:i:8	AS:i:25	EV:Z:4.1e-05
m160108_080058_42215_c100887862550000001823197504021674_s1_p0/41393/ccs	16	cons11ATmasked	9989	255	2929H3=1X35=1I10=1X4=2X5=2248H	*	0	0	TTACTGGATTAATAAGTGGAACAATTATAGAAAGATTTTTGATTATCATATATTTATTTTTT	*	NM:i:5	AS:i:45	EV:Z:2.1e-14
m160108_080058_42215_c100887862550000001823197504021674_s1_p0/42220/ccs	0	cons11ATmasked	7825	255	1254H2=1X9=1X2=1X1=1X2=1X1=1X14=6223H	*	0	0	TAAAATAAATAAATACATAAAATATATATATAACAAA	*	NM:i:6	AS:i:25	EV:Z:0.0001
m160108_080058_42215_c100887862550000001823197504021674_s1_p0/42428/ccs	0	cons11ATmasked	6751	255	2053H5=2X2=1X3=1X2=1X2=1X13=1X4=328H	*	0	0	AAACTCAAATAAAGAAAAACAAAATTATTCCAACAGAA	*	NM:i:7	AS:i:24	EV:Z:9.6e-05
m160108_080058_42215_c100887862550000001823197504021674_s1_p0/43449/ccs	0	cons11ATmasked	7827	255	1366H9=2X1=1X2=1X2=1X1=1X1=1X1=1X1I11=1X3=1X10=1X1=1X1=1X1=1X2=2018H	*	0	0	TAATAAATATATCAAAAATATACAACATATAACAAAATATATAAAAATTAAAAATACTAAA	*	NM:i:15	AS:i:24	EV:Z:0.00014
m160108_080058_42215_c100887862550000001823197504021674_s1_p0/44424/ccs	16	cons11ATmasked	9377	255	3783H5=1X2=1X2=3X5=1X6=1X1=1X1=1X2=1X8=2X1=1X1=1X1=1X2=1X2=1X1=1X2=1142H	*	0	0	TAAAGTATTAATAGACCATTAAGAATGAATAATAAAACAAAGATGTACCTAATAAGCTAT	*	NM:i:18	AS:i:24	EV:Z:0.0002
m160108_080058_42215_c100887862550000001823197504021674_s1_p0/44850/ccs	0	cons11ATmasked	13142	255	3422H2=1X5=2X1=3X6=1X2=1X8=1X1=2X1=1X1=1X7=3X3=1X1=3X3=2X8=2585H	*	0	0	AGGGACAGCGGGAATCTCGTTAATCCATTCATGCGCGTCACTAATTAGATGACGAGGCATTTGGCTACCTT	*	NM:i:22	AS:i:27	EV:Z:9.1e-06
m160108_080058_42215_c100887862550000001823197504021674_s1_p0/45239/ccs	0	cons11ATmasked	12020	255	4207H4=1X12=1X3=1X2=1X7=1X2=1580H	*	0	0	ATAACAATAAAGGAAAAAAAAGAAAAATAAATGAA	*	NM:i:5	AS:i:25	EV:Z:7.8e-05
m160108_080058_42215_c100887862550000001823197504021674_s1_p0/45419/ccs	16	cons11ATmasked	9437	255	1819H3=1X1=2X3=1X2=1X1=1X2=1X1=1X10=1X7=3X6=1741H	*	0	0	TATTATGAAAAACATGAAAACAAAGATAAACAAAAAGAAAACAAAAAA	*	NM:i:12	AS:i:24	EV:Z:0.00014
m160108_080058_42215_c100887862550000001823197504021674_s1_p0/46084/ccs	0	cons11ATmasked	3371	255	4159H5=2X4=2X2=1X1=2X2=1X4=1X4=1X1=5X3=2X14=1X2=350H	*	0	0	TTTATTGATATCAAAATAAATTCATACATAAAATATATAAAATATTTAGAAATTAATAGA	*	NM:i:18	AS:i:24	EV:Z:0.00018
m160108_080058_42215_c100887862550000001823197504021674_s1_p0/46084/ccs	0	cons11ATmasked	11037	255	2996H2=1X1=1X5=3X4=1X2=1X7=5X4=1X3=2X4=2X7=2X2=1X1=1X2=3X3=1X1=1X1=2X2=2X2=1X2=1487H	*	0	0	ATAAAGAATTTCAAGAACTAATGAAAAATGTAATTTTAATCATTATTCAACATTTAGTGAATTAAAAGCATCTGTAGTTGAAATAT	*	NM:i:31	AS:i:24	EV:Z:0.00018
m160108_080058_42215_c100887862550000001823197504021674_s1_p0/46710/ccs	16	cons11ATmasked	6763	255	2083H6=1X2=1X3=1X1=2X10=1X5=1X2=2X3=1X2=7583H	*	0	0	ATAATACTACAATGAAACCAAAAGAAAAATAAACCCTATTACCA	*	NM:i:10	AS:i:24	EV:Z:0.00039
m160108_080058_42215_c100887862550000001823197504021674_s1_p0/46826/ccs	16	cons11ATmasked	11620	255	5088H2=1X1=1X2=1X2=2X2=1X1=1X3=3X8=3X4=1X4=1X2=5X3=1X2=1X6D4=2X4=2X13=1X5=3X1=1X2=1X1=2X1=1X8=1X2=1X3=1X4=1X1=1X1=3X1=2X4=1X1=1X3=1X1=1X9=1X4=2X1=1X3=1X3=1X2=1X1=1X5=2X1=1X5=1D1=1X3=2X4=1X8=1X1=1X6D3=1X4=1X3=1X2=2X2=2X3=2D4=1X5=2X1=2X4=1X2=1X5=2X2D4=1X2=1X2=1X3=1X7=1X1=2X3=1X6=1X2=1X4=2X5=2X3=1X3=1X14=1X4=6X4=1X2=1X1=1X2=1X3=1X7=1X1=1X1=1X1=1X4=2X4=1X1=1X6=1X4=2X8=1X7=1D1=1X15=1X6=3D5=1X6=1X6=1X10=1X4=1X2=2X6=1X11=2X2=1X4=1X10=1X3=1X3=1X6=1X2=1X8=1X1=1X3=2X4=1X2=1X22=1D1=1X11=1X3=1X5=1X2=1X5=2D4=3X3=1X3=1X4=2X2=1X1=5I1=1X1=1X5=2I6=1X4=1X2=1X1=3X5=1X5=1X5=1X1=3X1=1X2=3X5=2X4=1X12=2X9=2X2=1X1=2X6=1X4=1I3=1X5=1X2=1X11=1X1=1X1=2X2=1X2=1X1=2X3=981H	*	0	0	TTGATTTCTCCTAAGAAATTGGGCTAAATAAAATAAATCAATATAACCAACAATACATAAATTTAAAAGATTAAAGATAAAGGAAAAAAATTCTTTTAAACGAAATATATCAATTTACCATAGCAACTCCATGGTATATTTCTATGAACTCAAAGAAAATAATAAGGTATGATTGCAAGCTCAATAAAAATATAATTGAATGAAAATCACATTAAAGTAAAGCCACAAGAATATTTAAAAACAATTCCAGCTTATTTAGATAAAAGCTAAATTATATTCACCAGCACCAAAAACAAAATTAAAACCAGAAATCAATTCCAATTGACCTTCAGCAAAATCAAATGGAGATTTGGTAGTTTCAGTTATACAAGAAGCAACACAAGCTAAATGTAAATGGAAAGAACTAATTGTAAATCAAAAATAAATTAATAATTAATAAAATCTAATATAAATCTTCCAATTCAAATAATTAAAGATAATCAAATCAACACTAATCATACTTCATAAGTTATTGTTTAAGCAACAGAATGTAAGGAACCTAATGAAAAATAATTTTATTTATTTGATTAATCAGCAATTATTACAGTATAAACCCTAATCTAGTACCACACAAAAATAACAAAAACATAGCGAAAAGAATATATGCAATTCATCCTTAGTAAGGAAAAAAATTATTCGAACAGCGAAAGATATTATAAAATTTATAGCAGGACAAAAATTATATAGTAAATAATTTGAAGAAATAGGAAGTGGTTACTCCTTAAAAATCTAACTTAATTGCATCACTAAAAGGCTTAGGAATACGAAGAAA	*	NM:i:232	AS:i:287	EV:Z:1.6e-129
m160108_080058_42215_c100887862550000001823197504021674_s1_p0/46826/ccs	16	cons11ATmasked	14256	255	4323H3=1X4=1X6=2X2=3X8=2X1=2X4=1X3=1X2=1X1=1X1D1=2X3=1X15=4X1=1X3=1X1=2X7=2X1=1X4=1X5=1X3=2X4=1X6=1X5=1X1=1X4=1X1=5X4=1X6=1X1=1X9=1X2=2X1=1X1=1X9=2X1=1X3=1X3=1X5=2X1=1I7=1X5=4X3=1X5=1X4=1X3=2X3=2X14=2X7=5D1X15=1X7=1X10=1X1=1D1X3=1X1=1X1=1X5=3X1=1D12=1X3=1X3=3X2=2X3=1X6=3X2=2X2=1X3=1X1=1X3=2X8=1X4=1X3=1X3=1X3=1X3=1X2=1X7=1X1=3X4=3X1=2X2=2X1=1X3=1X1=2X1=2X2=2X2=1X3=3X4=1D11=1X9=5X1=1D4=2X1=1X5=1X5=1X2=1X5=1X2=1X7=1X1=4X4=2X1=1X2=1X7=1X7=4X2=2X1=1X6=1973H	*	0	0	AAACATCTTTTGTAATTCACTGCCTCTTAACCACTAGCTACACTTTTATTATAATTATTTATAATTATAAAACATGTAAAGTATAACTCTATTATGATTATCTGACAACACAGATGTACAAAGAAATAGAATAAGGAGTAACAATCATGTGTTGTTAATCATGGGGTAAATACATCTGAATGGCTTGAGAAACCACCAAAACCATTTGGGTGTAAAGGCCTTAAGTAATAGTACCATGGAAAATTCAATTAACACTTAAAGAAATAGGGCATCCTAGTTTATTATGTAAGTTTTACAGATTCATTAAAGAGACAGAAAAAGTTATAAATTTCACCTTAAACATTCATAACATATCTCAAAAATAAAAGAAATGTTTGAACAGATAATATTCACTTATATCAATAGTAAAACTGCAGctgctGTCTTAAATTCCACTCATTATAAATAATATTGTATTTCTAAAGGTACTTATTAATTAAATCAAATTACTGTGTTTAAACAAATTGTCTATCAAAATTTGCATATCATACAAAGAATACAAGAATAAATGAGGAAGAATATAACTTTTGAACATTCAAATAAAA	*	NM:i:173	AS:i:199	EV:Z:1.3e-87
m160108_080058_42215_c100887862550000001823197504021674_s1_p0/46826/ccs	16	cons11ATmasked	12589	255	6220H3=1X4=1X6=1X5=1X5=1X1=1X6=1X3=1X2=2X5=1X6=1X7=1X3D7=1X11=4X6=5X3=2X1=1X1=1X3=1X3=1X2=1X4=1X1=1D3=1X3=6X3=1X1=1X10=1X5=1X4=2X2=1X7=3X8=3X1=3X2=3X3=1X2=2X4=1X8=1X4=1X2=2X2=1X3=1X1=1X1=2X7=409H	*	0	0	AatgctatctgtagaGTAAATATACATAAGTGAATTTTAATTTTGACACAATAATCTCTCAAAATTATATTAATTTTAATCAATAGCACATAAAAATATTTTTACTCATATGATCCATTTGTACCATGTGAAATTCTAAACTCAGGATAGAAACCAACCTGACTCATGCCAGTCTGAAACGAGATCATGAGGGTGGTTCGTGGTTGATTAGACATAATTATCAGGCTTCTTAACTCAATATTTATCTTAAT	*	NM:i:74	AS:i:93	EV:Z:3.8e-37
m160108_080058_42215_c100887862550000001823197504021674_s1_p0/46826/ccs	16	cons11ATmasked	12470	255	5895H3=1X3=1X1=1X1=1X2=1X4=1X5=1X1=1X6=1X5=2D9=1X1=2X15=1X1=2X4=1X13=2X3=1X9=880H	*	0	0	GAAATTGGAAACAAGCTAAAACCTTCCACTCTAATAAAGTAAAAAGCAATAAAAATTAAAACACAAATAACCAAAACAAGAAAATTTAAACCAAATATAAATAAA	*	NM:i:21	AS:i:58	EV:Z:1.8e-20
m160108_080058_42215_c100887862550000001823197504021674_s1_p0/46826/ccs	16	cons11ATmasked	14004	255	4159H6=1X1=3X5=3X5=1X2=2X8=1X4=1X1D19=1X7=1X5=1X6=1X9=1X2=1X2=2622H	*	0	0	GTAAATAATTAACTTTATAAATAATTTACATCTTGAACCTCTACTAGATACACTTTCCAGTATATCTACTGTGTTATGACTTACCTCATCTAATTTGAA	*	NM:i:19	AS:i:55	EV:Z:4.8e-19
m160108_080058_42215_c100887862550000001823197504021674_s1_p0/47501/ccs	16	cons11ATmasked	688	255	1112H6=1X4=1X2=2X7=2X1=2X2=2X4=1X1=1X2=2X3=1X1=2X3=1X1=2X1=1X1=1X1=1X2=1X4=2X1=1X3=1X2=1X1=1X1=1X3=5965H	*	0	0	AATTATGATTGAAGTTTTAGGAGACTCGAAATAAACTTAATGTCGAAATTTTTGAAAACACTTATGAATTGTTAATTAAGAAAGGATA	*	NM:i:31	AS:i:26	EV:Z:3.2e-05
m160108_080058_42215_c100887862550000001823197504021674_s1_p0/48347/ccs	16	cons11ATmasked	10959	255	1853H10=2X5=2X5=3X4=1X2=1X2=1X2=1X1=1X2=1X4=3557H	*	0	0	TTTTGTTTTATAATTTAACATTATATATATAACACTATTTTAATTTTTTT	*	NM:i:13	AS:i:24	EV:Z:0.00022
m160108_080058_42215_c100887862550000001823197504021674_s1_p0/49030/ccs	0	cons11ATmasked	7522	255	3341H2=1X4=1X3=1X4=1X2=1X2=2X8=2X1=2X2=2X3=2X4=1X2=1X2=1X4=2X1=1X3=2X1=1X2=1X2=3837H	*	0	0	AAAAAATTAAAACATATTAGTATTTATAATTTATATAACATAAAGGAAATTTTTAATCAATGTAGATTTTAGTTTCA	*	NM:i:25	AS:i:27	EV:Z:1.1e-05
m160108_080058_42215_c100887862550000001823197504021674_s1_p0/49298/ccs	0	cons11ATmasked	7694	255	49H2=1X2=2X5=2X3=1X7=1X2=2X2=1X2=5D1=1X2=2X8=1X1=1X1=1X1=1X4=1X2=1X5=1X3=1X1=1X1=1X2=1X3=3D2=1X1=1X2=1X1=2X3=2X3=2X2=2X1=1D2=3X2=1X1=5X1=1X1=1X4=1X1=2X2=1X3=2X1=1X5=1X2=1X2=1X2D1=3X1=1X5=1X1=3X2=1X1=1X4=1X3D8=1X2=1X3=1X9=2X2=2X9=1X2=5882H	*	0	0	AAAACTGTCTCAGTCTAGTAAAATTTTAGGTATATCAAACTATTAAAAATCGTCTCGAAATAACAAATACTAATAAAGTAGTAAAAAGCTTAAAGTTCAGTTCCTCTGATTACCGTCTTCCTACTTACAAATTATCAATGAATGATTATATGTACCAGGTATATAAAATAAGGTACTTCCAATTAATTAGAGCTACAACTACTATAGAATTATGAAAATTAAAAGGC	*	NM:i:89	AS:i:28	EV:Z:3.1e-06
m160108_080058_42215_c100887862550000001823197504021674_s1_p0/49333/ccs	0	cons11ATmasked	5678	255	3662H18=1X2=1X3=1X4=1X5=1X3=1204H	*	0	0	ATTTGAATGTGGATTTGACCCTAAATGATCTGCTCGAATA	*	NM:i:5	AS:i:30	EV:Z:2.7e-07
m160108_080058_42215_c100887862550000001823197504021674_s1_p0/49692/ccs	0	cons11ATmasked	15770	255	1109H18=1X49=1X1=1X2=1X5=1X27=2X12=1X7=1X2=3D4=1X2=1X7=2D12=2X2=4X3=1X5=2X10=1X13=2D11=1X13=1X2=1776H	*	0	0	TGATAAATATATAAATTACAATAATCAATTAATATTAAATAAATAAAACTTATAATGATATATTTAATCATATGTAATACATTAAAATAAATTATTTATATTAAATACATAAAAATTTAATTATATTTTCTCTTTTAATAAAAAAGGTACAAAATTGAAACAACTGTATTGAAATCTTACAATATCAAATTCGAAAAAAAAATTAAATTTATACATAAAATACAAAACAT	*	NM:i:30	AS:i:156	EV:Z:1.6e-67
m160108_080058_42215_c100887862550000001823197504021674_s1_p0/49692/ccs	0	cons11ATmasked	3	255	1342H26=1X4=1X13=1X9=1I13=1704H	*	0	0	AAAAAAATGAAGTGCCTGATTAAAGGGTTACTTTGATAGGGTAAAGTAAGTAAATAAATTACCTTCATT	*	NM:i:4	AS:i:54	EV:Z:6.3e-19
m160108_080058_42215_c100887862550000001823197504021674_s1_p0/50288/ccs	16	cons11ATmasked	8863	255	468H4=1X3=1X3=2X1=1X2=1X3=1X5=1X5=1X2=4I2=1X1=1X7=3X4=1X2=2X4=1X5=5462H	*	0	0	AAAAAATTTGCAGGTCAAATAACAAAGCAAAAACCATATGGAACATCATAAAAAGTGAAACAAATAGAAACAAAA	*	NM:i:22	AS:i:24	EV:Z:0.00024
m160108_080058_42215_c100887862550000001823197504021674_s1_p0/50818/ccs	0	cons11ATmasked	6099	255	8710H9=1X2=2X1=1X4=2X3=2X6=4X6=1X4=1X1=2X2=1X3=2X3=6184H	*	0	0	AAAAATAAACTTATATTTAAAAAAAATTAAAGTAGCCATAAAAACTGCAATTTTTTTACTTTA	*	NM:i:19	AS:i:25	EV:Z:0.0002
m160108_080058_42215_c100887862550000001823197504021674_s1_p0/52389/ccs	0	cons11ATmasked	13975	255	519H11=1X1=4X5=1X2=1X3=1X1=1X1=1X3=1X9=4500H	*	0	0	ATCCTGAATTGGATTTGACAATATTTAGCCTTAGTGAGATACTTTTC	*	NM:i:11	AS:i:25	EV:Z:6.8e-05
m160108_080058_42215_c100887862550000001823197504021674_s1_p0/52537/ccs	16	cons11ATmasked	8489	255	1687H6=1X11=1X45=1X10=1I9=1X71=1I18=1X14=1X1=1X5=1X3=1X1=1X4=1X3=2X32=1X18=1I26=1X2=1X2=1X8=1X7=1X9=1X47=1X8=1X2=11D1X6=1X4=1X6=1X3=1D6=2X7=1D8=1X9=1X2=1X1=1X6=1X5=	*	0	0	CTCATAAATAATATTTGATAAACAAAATAAACCAGAAGAACATAAACCATGACCAATTATTAAAGATAAAGAACCCTATACAACCTCATCAATTTATAGTTATTAAACCACCAATAACTATTCTTATATGAGCAACAGAAGAATAAGCAATTAAAGAATTTTAAATCAACTTGACGAAAACAAATAAATCTAATAATAATTCCACTTGATGAACCTAAAGATAATCAAAAATAATTAAACTTTAAACCTAAAAAAGAAATAATTTTTTATTACACGAAAAATACCATAACCTCCCAATTTCAATAAAACCCCAGCTAGAATTATTCTACCAGAAATAGGTGCCTCAACATGAGCCTTAGGTAATCATAAATGAAACAAAAATATAGGTAAAAGCCAAAATTATAAATACAAAAATATAAAATAATAGAACCAACATCAAATAATAAAGAAAAATACAAAGT	*	NM:i:49	AS:i:334	EV:Z:1.6e-152
m160108_080058_42215_c100887862550000001823197504021674_s1_p0/52978/ccs	16	cons11ATmasked	7338	255	528H3=1X2=1X5=2X6=1X4=1X5=1X3=1X1=5X5=1X1=1X4=4155H	*	0	0	ATATGTGTAAAAGAAATTAAAAAATTAACACTTGCTGACCACAAAGTGGCAGAA	*	NM:i:15	AS:i:24	EV:Z:0.00019
m160108_080058_42215_c100887862550000001823197504021674_s1_p0/54129/ccs	0	cons11ATmasked	4664	255	2040H5=2X5=1X4=1X6=1X2=2X1=1X6=1X4=159H	*	0	0	ATTTTTCGAACTATTTACTCTAGAAAATGAAATTAAAAATAT	*	NM:i:9	AS:i:24	EV:Z:8.8e-05
m160108_080058_42215_c100887862550000001823197504021674_s1_p0/55194/ccs	0	cons11ATmasked	1014	255	1549H3=1X1=1X3=1X8=1X3=3X1=1X3=1X7=3X1=1X7=1562H	*	0	0	TTGAAAAAAGTAACATATAAATTTCGTTAATAATTATAACCACATTTTCT	*	NM:i:13	AS:i:24	EV:Z:0.00013
m160108_080058_42215_c100887862550000001823197504021674_s1_p0/55561/ccs	16	cons11ATmasked	7989	255	109H8=4X1=1X5=1X1=1X1=1X1=1X1=3X3=1X3=2X3=2X7=2X5=1X5=2353H	*	0	0	AAAATTAACAGACATAATAGAGAAAGAATTAAATAACAAAAAATACAAATATCAAATAGCTTCA	*	NM:i:20	AS:i:24	EV:Z:0.0001
m160108_080058_42215_c100887862550000001823197504021674_s1_p0/57083/ccs	0	cons11ATmasked	12589	255	2480H11=1X7=1D3=1X40=1X12=1D9=1D17=2X9=1X1=2X3=953H	*	0	0	AATACTATTTGCAGAATAATCTGCATTAATGAATTCTAAATTCAACACATTAATCTGTCAAAAGAGTAATATTAAATTAATCAATAATAATAAAATATAATTAAATTACATGGCCTGTTC	*	NM:i:11	AS:i:80	EV:Z:3e-31
m160108_080058_42215_c100887862550000001823197504021674_s1_p0/57120/ccs	0	cons11ATmasked	10936	255	6761H4=1X6=3X4=1X2=3X11=1X5=1X1=1X1=1X2=6883H	*	0	0	TTAATTCGATTACATTCCATTACCTTTGTTTTACCTTTTATTAATGTT	*	NM:i:12	AS:i:24	EV:Z:0.00055
m160108_080058_42215_c100887862550000001823197504021674_s1_p0/57197/ccs	0	cons11ATmasked	8846	255	1365H3=2X1=1X4=1X8=1X3=1X1=3X6=1D2=1X3=4X2=1X1=1X3=1X2=4X5=1X1=2X8=3X3=2X2=1X4=4017H	*	0	0	TAACAACAAATAAAATAAAATTATAGATCTTTTAATATAAAGAGAAATAATATCAATCTTTAAAACAGTAAATAATACTTACCTCAAACAAA	*	NM:i:31	AS:i:24	EV:Z:0.00022
m160108_080058_42215_c100887862550000001823197504021674_s1_p0/58645/ccs	16	cons11ATmasked	5962	255	13928H2=1X6=2X3=4X1=1X2=1X4=1X3=1X5=3X1=3X2=1X3=1X8=3X6=1X1=4X2=1X4=1619H	*	0	0	TTAAGTTAAAAAATAGTTCATACCAAAAAAGTAGTGATCCAGAGCATTCATTTTCGACCCACAAAAATAGGGAAAAGTACC	*	NM:i:28	AS:i:25	EV:Z:0.00021
m160108_080058_42215_c100887862550000001823197504021674_s1_p0/58945/ccs	16	cons11ATmasked	10651	255	3096H54=104H	*	0	0	CGAACCCTTCATGCTAATGGAGCATCAATATTTTTTATTTGTATTTATCTTCAT	*	NM:i:0	AS:i:54	EV:Z:6.6e-19
m160108_080058_42215_c100887862550000001823197504021674_s1_p0/58999/ccs	0	cons11ATmasked	13816	255	1345H6=1X3=2X2=1X1=1X5=1X1=3X4=2X4=1X1=1X5=1X1=1X8=1X1=1X2=6X5=1X5=1X3=1X1=1X1=1X2=1X2=1741H	*	0	0	AATAATAAAAATATAAATTTATTAAAAAATTCAATTAATTATTAAATGTAATAAAATATATAATAAGTATAATATataaTAAAATAGAATAA	*	NM:i:29	AS:i:34	EV:Z:2.2e-09
m160108_080058_42215_c100887862550000001823197504021674_s1_p0/58999/ccs	0	cons11ATmasked	8882	255	1292H6=1X4=1X2=1X6=1X1=1X4=3X3=1X2=1X4=3X4=1X2=1834H	*	0	0	TAAAAAGGCTAGAATTATAAATATATAATTAAAGTAAAAATATACACCATAA	*	NM:i:14	AS:i:24	EV:Z:0.00013
m160108_080058_42215_c100887862550000001823197504021674_s1_p0/59063/ccs	0	cons11ATmasked	13860	255	916H2=1X2=1X1=1X6=1X7=1X3=1X3=1X6=2X1=1X3=3113H	*	0	0	ACAATTAAAAAAAATATCGATTTTATGAAAAATACTAGTAAAAA	*	NM:i:10	AS:i:24	EV:Z:0.00016
m160108_080058_42215_c100887862550000001823197504021674_s1_p0/59468/ccs	16	cons11ATmasked	8132	255	2179H4=2X3=2X6=1X5=1X3=2X6=2X1=1X1=1X1=1X5=2X3=1X14=1X7=1X6=1X9=1X1=1X3=1X3=1X8=1X6=1X3=1X8=1X5=1X10=1X1=1X10=1X1=2D1X6=3X1=1X9=1X12=1X2=1X21=1X2=1X4=1X2=1X11=1X3=1D3=2X2=1X6=1X3=1X1=1X2=1X20=1X3=1X9=1X13=1X2=1X1=1X1=1X6=1X4=1X3=1X2=1X3=1X1=3X6=	*	0	0	AAAACACTCCTCCTTTACACATAAAATGGTTAAAGATATCTAGTGTAAACATAAAAGATGATATTCACATAAATAAGCAAGAGAACAAGTATATACACCTGCATAATATGAATCATGTTAAGATTAAGAATACATATAGAAAGTATAAAAATCTCTAAAAAAGGTAAAAAACTGAAACCAAAAATCTAAAAGAAGATCCTGGTATAATTCTATTTAATAAACTTAACTCACAAACTAAATTTAATGCAGGGGAACAGGCATATTGGAATATCTCAAAAGAAATCATCAAAGAGACATTATTGGTATAACATTAATTATACCCCTAGTAATTAATAATCTTCATCTTCCCAAATGTATATATAT	*	NM:i:69	AS:i:214	EV:Z:3e-95
m160108_080058_42215_c100887862550000001823197504021674_s1_p0/59468/ccs	16	cons11ATmasked	7774	255	1848H3=1X2=2X1=1X10=2X3=1X5=1X2=3X9=1X1=1X6=1X6=1X1=1X14=1X11=4X2=1X8=1X3=1X12=2X32=1X2=2X4=1X4=2X11=1X4=1X1=1X7=1X7=2X1=1X1=1X1=1D3=3X9=1X1=1X8=2D13=1X5=2X3=1X6=1X2=1X1=1X3=1X7=2X4=1I5=1X11=1X3=1X5=1I2=1X1=1X7=1X3=355H	*	0	0	CAAGAAAGAGAAAACGATTTCCATTTTTTTCGCCAGATATATAATCCTCTCTATAGTAAATAGCAAAAGAAGAAATATACATAACAAAAGACGTCAACATTAAAGATATTGAATCCAAAATTAAGGTTATAACAACTATAGAACCATTTAAATTAAACAGTACTCATTCAACGAAAACTCTATAGTCAAATGTTAAATATTAAATTCAAAGAATAAATCGAAAGTTCTTGACAAAAATAAAGAAAAAACTTAATGAACAGTTAGGAAATAATTTTATGGCCTAAGATGGTAAACTTCATACCATTGATCCCAGAAATCAATACTTCTTATTAAAACACT	*	NM:i:66	AS:i:182	EV:Z:5.3e-80
m160108_080058_42215_c100887862550000001823197504021674_s1_p0/59726/ccs	0	cons11ATmasked	12253	255	471H3=1X1=1X2=1X6=1X1=3X1=1X5=2X11=1X4=1X2=2X1=1X3=4639H	*	0	0	AAATACAACAAAAACGCCACAAAAAATCTACATATATAAGATAAAGAAATACAAA	*	NM:i:15	AS:i:25	EV:Z:6.9e-05
m160108_080058_42215_c100887862550000001823197504021674_s1_p0/59944/ccs	0	cons11ATmasked	7479	255	2217H9=3X7=1X7=2X1=1X1=3X2=2X6=1X2=1X1=2X4=878H	*	0	0	GCCAAAATGGAAAATATTGAAATAAACGATGTCGGAATTGAAAAACAACTGCAATC	*	NM:i:16	AS:i:24	EV:Z:0.00013
m160108_080058_42215_c100887862550000001823197504021674_s1_p0/60151/ccs	16	cons11ATmasked	3692	255	306H8=1X2=2X2=1X3=1X5=3X5=1X2=2X5=1X1=1X1=1X4=8427H	*	0	0	ATTAAATGTCTAACTGAAAGAATTTGCAGAGTTTGTGGAAAATGATACTAGA	*	NM:i:14	AS:i:24	EV:Z:0.00035
m160108_080058_42215_c100887862550000001823197504021674_s1_p0/60519/ccs	16	cons11ATmasked	7479	255	2490H9=3X7=1X7=2X1=1X1=3X2=2X6=1X2=1X1=2X4=3212H	*	0	0	GCCAAAATGGAAAATATTGAAATAAACGATGTCGGAATTGAAAAACAACTGCAATC	*	NM:i:16	AS:i:24	EV:Z:0.00023
m160108_080058_42215_c100887862550000001823197504021674_s1_p0/61495/ccs	16	cons11ATmasked	7479	255	2935H9=3X7=1X7=2X1=1X1=3X2=2X6=1X2=1X1=2X4=1599H	*	0	0	GCCAAAATGGAAAATATTGAAATAAACGATGTCGGAATTGAAAAACAACTGCAATC	*	NM:i:16	AS:i:24	EV:Z:0.00018
m160108_080058_42215_c100887862550000001823197504021674_s1_p0/61498/ccs	0	cons11ATmasked	10243	255	468H3=2X1=1X1=1X6=1X2=1X6=1X5=1X5=1X5=4923H	*	0	0	AATCAACTAAATTATTAAAAAATAAAATTTTTATTAGGAAAAT	*	NM:i:9	AS:i:25	EV:Z:7.3e-05
m160108_080058_42215_c100887862550000001823197504021674_s1_p0/61511/ccs	0	cons11ATmasked	11101	255	3031H6=1X6=1X3=1X1=2X1=1X1=2X1=1X2=1X9=2X6=1X2=3259H	*	0	0	ATTACAATTATCTGTATTAGCTGTGCACTATTTATATTATTGCTAATTTAT	*	NM:i:13	AS:i:25	EV:Z:8.5e-05
m160108_080058_42215_c100887862550000001823197504021674_s1_p0/61808/ccs	0	cons11ATmasked	6742	255	2927H6=1X3=1X3=1X3=1X8=1X1=1X6=611H	*	0	0	TACCACAAAATACTACAAAAAATAATACTTAAATTA	*	NM:i:6	AS:i:24	EV:Z:0.00014
m160108_080058_42215_c100887862550000001823197504021674_s1_p0/62051/ccs	16	cons11ATmasked	9362	255	1080H3=2X2=1X4=1X5=3X1=2X1=4X3=1X12=1X1=1X1=1X1=2X3=1X1=2X1=1X1=2X2=1X3=1X5=2X2=1X5=2X2=1X1=1X2=1X2=5184H	*	0	0	ACTTTATTAAAACATTAATACAACAGAACACCTTCAAGAATTATTAAATCATAAAAAGAAACTTGAATAAAAAATTAACAAAAAATAAATTCAAATTAA	*	NM:i:35	AS:i:29	EV:Z:1.1e-06
m160108_080058_42215_c100887862550000001823197504021674_s1_p0/62059/ccs	16	cons11ATmasked	10232	255	1993H2=1X2=1X7=2X4=1X6=1X2=2X3=1X7=293H	*	0	0	TTTATTTTAGTAAAGCAATAAATTATTAAACAATTACATTTT	*	NM:i:9	AS:i:24	EV:Z:9.2e-05
m160108_080058_42215_c100887862550000001823197504021674_s1_p0/62638/ccs	0	cons11ATmasked	8335	255	5265H6=2X1=1X6=1X3=1X2=1X1=1X4=1X8=1X2=880H	*	0	0	ATATAACACAATTTAAAAAAATACAATCACAAATTAAATATA	*	NM:i:9	AS:i:24	EV:Z:0.00025
m160108_080058_42215_c100887862550000001823197504021674_s1_p0/62781/ccs	0	cons11ATmasked	7479	255	387H3=1X5=2X8=1X7=2X1=1X1=3X2=2X6=1X2=1X1=2X4=1961H	*	0	0	GCCGAAATGGATAATATTGAAATAAACGATGTCGGAATTGAAAAACAACTGCAATC	*	NM:i:16	AS:i:24	EV:Z:9.5e-05
m160108_080058_42215_c100887862550000001823197504021674_s1_p0/62904/ccs	0	cons11ATmasked	8326	255	2202H20=1D28=1D8=1X7=2X2=1X4=1498H	*	0	0	AAGATCATGATATAATTCTATTAATAAACTAAATTCACCAATTAAATTAATGAAGGCGGAGAAGTAATTTTAG	*	NM:i:6	AS:i:49	EV:Z:1.9e-16
m160108_080058_42215_c100887862550000001823197504021674_s1_p0/62904/ccs	0	cons11ATmasked	1647	255	2481H8=1X18=1X20=1244H	*	0	0	ATAATTGGTGGATTTGGTAATTGACTAATCCCATTAATAATTGGAGCT	*	NM:i:2	AS:i:44	EV:Z:4.5e-14
m160108_080058_42215_c100887862550000001823197504021674_s1_p0/62904/ccs	0	cons11ATmasked	804	255	2433H17=1X8=1X1=1X3=1X10=1X3=1293H	*	0	0	TATGAGAACTATATTTTATTATTTATACGCTATTAAGACTAATCATA	*	NM:i:5	AS:i:37	EV:Z:9.7e-11
m160108_080058_42215_c100887862550000001823197504021674_s1_p0/62904/ccs	16	cons11ATmasked	8911	255	1337H4=1X8=1X17=1X2=1X5=1D13=1X36=1X5=1X5=1X67=2266H	*	0	0	ATAAAAAATAATAGGAACCAAAATCAAATAATAAAGGAAATATAAAGTATTAACATAATCATAAACCCTAAATAAACAAAATAATAATGGAAATCTGGCAATTAAAGTATAAAAAATTAAATAAATTCCAGCCTGAAGACGCTCAGGTTGATAACCTCAACCTAAAATTA	*	NM:i:9	AS:i:146	EV:Z:1.2e-62
m160108_080058_42215_c100887862550000001823197504021674_s1_p0/63693/ccs	0	cons11ATmasked	8302	255	2622H2=1X1=1X2=1X1=2X4=1X2=1X4=1X3=2X3=1X3=1X1=1X2=4X2=1X12=309H	*	0	0	AACTTAAAATAAAAATTAAAAAATAAGTCCATCATAAATTTAGCATTTATAAACTAAATT	*	NM:i:18	AS:i:24	EV:Z:0.00012
m160108_080058_42215_c100887862550000001823197504021674_s1_p0/63811/ccs	16	cons11ATmasked	597	255	4962H3=1X2=1X5=1X7=1X3=2X1=1X3=1X8=1455H	*	0	0	CATCAAGAACATTACAAAAAGTTGTGCAAATTATAGTAAT	*	NM:i:8	AS:i:24	EV:Z:0.00026
m160108_080058_42215_c100887862550000001823197504021674_s1_p0/64808/ccs	16	cons11ATmasked	887	255	872H3=1X1=1X6=1X4=3X5=4X4=1X3=1X3=2X1=1X1=1X2=1X5=4X2=3X8=1368H	*	0	0	AATAACATTTATACATCTTAAAACAATCCATCAAAAATTAATATGTATACATTTAAAATCCATTTTTCATTA	*	NM:i:24	AS:i:24	EV:Z:9.1e-05
m160108_080058_42215_c100887862550000001823197504021674_s1_p0/65080/ccs	16	cons11ATmasked	7545	255	2375H12=1X10=1X20=1X5=1X14=1X2=1X2=1X3=1X2=1X18=1X9=3X12=991H	*	0	0	ATATAATTTCAATCACCAAAATTTAATATTCAAGCAATAGAAATCAAAATAGCAACATCACCAATACGGTTAGATCAAACAGTTAATATACCAGCACCATAAGACTTTACATTCTGATAATA	*	NM:i:13	AS:i:96	EV:Z:7e-39
m160108_080058_42215_c100887862550000001823197504021674_s1_p0/66779/ccs	16	cons11ATmasked	13142	255	800H2=1X5=2X1=3X6=1X2=1X8=1X1=2X1=1X1=1X7=3X3=1X1=3X3=2X8=2870H	*	0	0	AGGGACAgcgggAATCTCGTTAATCCATTCATGCGCGTCACTAATTAGATGACGAGGCATTTGGCTACCTT	*	NM:i:22	AS:i:27	EV:Z:5.5e-06
m160108_080058_42215_c100887862550000001823197504021674_s1_p0/67213/ccs	0	cons11ATmasked	10036	255	2776H3=1X1=1X7=1X2=1X5=1X2=2X4=1X1=1X2=1X1=2X1=1X3=1X3=2X3=5X1=1X3=1X1=2X6=2X1=1X3=1248H	*	0	0	TACTTGTTATTTTAAACATTTCCTGTTGGTAAAATAATTGTGTTTTTTTTAATTTGGCCATTTGTAATAAATGATTTTTTT	*	NM:i:28	AS:i:25	EV:Z:5.5e-05
m160108_080058_42215_c100887862550000001823197504021674_s1_p0/67850/ccs	0	cons11ATmasked	8600	255	1660H4=2X2=1X1=3X4=1X4=1X2=1X2=1X4=2X8=1X4=1X1=1X5=2679H	*	0	0	AATATGTAATAAAATATCAGCATCACAAAAATATTCAATTAAATATTTAATATCAA	*	NM:i:15	AS:i:26	EV:Z:2e-05
m160108_080058_42215_c100887862550000001823197504021674_s1_p0/68373/ccs	0	cons11ATmasked	9630	255	767H5=1X1=1X1=1X4=2X10=1X9=3119H	*	0	0	GAACATTGTTTTCCTGTCTTAACAAACCTATTAATA	*	NM:i:6	AS:i:24	EV:Z:0.00016
m160108_080058_42215_c100887862550000001823197504021674_s1_p0/68419/ccs	16	cons11ATmasked	8882	255	5735H3=1X2=1X1=1X2=1X2=1X7=2X4=2X1=1X4=1X4=1X1=1X3=2X3=2X1=3X1=2X1=1X2=1X1=1X4=1X1=1X8=1199H	*	0	0	TAACAATGTTATAAATATAAAATGATAATGTCAGAATTAATGAAAACAGAAAGTACCCATAAGGGAAGAATAGACAGTATTAA	*	NM:i:27	AS:i:29	EV:Z:1.2e-06
m160108_080058_42215_c100887862550000001823197504021674_s1_p0/68685/ccs	16	cons11ATmasked	7479	255	76H9=3X7=1X7=2X1=1X1=3X2=2X6=1X2=1X1=2X4=5879H	*	0	0	GCCAAAATGGAAAATATTGAAATAAACGATGTCGGAATTGAAAAATAACTGCAATC	*	NM:i:16	AS:i:24	EV:Z:0.00024
m160108_080058_42215_c100887862550000001823197504021674_s1_p0/68916/ccs	16	cons11ATmasked	5611	255	2111H16=3X1=2X1=1X1=2X1=1X1=1X1=3X2=1X12=1X3=2X3=2351H	*	0	0	TAATAATTATAATTATATGATAATTATTTTTAGTTAATTTAATTAATGACTGAGTTAAA	*	NM:i:17	AS:i:25	EV:Z:6e-05
m160108_080058_42215_c100887862550000001823197504021674_s1_p0/69886/ccs	0	cons11ATmasked	2620	255	7688H7=2X1=2X6=1X3=1X5=1X3=1X1=2X1=2X5=1X5=3279H	*	0	0	CTTTATTTGCATGATTAAAAATTAATAAAATACGTATTCAACTTAAATTT	*	NM:i:13	AS:i:24	EV:Z:0.00044
m160108_080058_42215_c100887862550000001823197504021674_s1_p0/70200/ccs	16	cons11ATmasked	1771	255	15H4=1X11=1X23=1I1X5=1X12=3I1=1X9=1X7=1X5=1I27=1I31=1X2=2I17=1I10=1X2=1I6=1X3=1X4=1X1=1I8=1I10=1I10=1I1X13=3780H	*	0	0	CCTCCATAGTTGATAATGGAGCTGGGACTGGATGAACAGTCCTACcccccACTTGCTGGAACCCAAATTGCTCATGGAGGAATATCAGTTTGATTTAGCAATTTTCTCATTACATCTTTGCTGGTGTATCATCAATTCTAGGGGCAGTAAAATTTTTATTACAACAACAATTTAATATACGCTCAAGGAAGAATAACTCTAGAATCAAACACCCACTATTTGTTTTGATCAGTAAGCTATTACAGCCC	*	NM:i:27	AS:i:117	EV:Z:8.2e-49
m160108_080058_42215_c100887862550000001823197504021674_s1_p0/72917/ccs	0	cons11ATmasked	7479	255	858H9=3X7=1X8=1X1=1X1=3X2=2X6=1X2=1X1=2X4=2159H	*	0	0	GCCAAAATGGAAAATATTGAAATAAACTATGTCGGAATTGAAAAACAACTGCAATC	*	NM:i:15	AS:i:26	EV:Z:1.4e-05
m160108_080058_42215_c100887862550000001823197504021674_s1_p0/73515/ccs	16	cons11ATmasked	4341	255	517H12=1X3=1X3=1X2=2X9=731H	*	0	0	CACTACCAATATTACTGAGACTTCGATTATTTGG	*	NM:i:5	AS:i:24	EV:Z:5e-05
m160108_080058_42215_c100887862550000001823197504021674_s1_p0/74268/ccs	0	cons11ATmasked	10908	255	238H69=1X69=1X6=1X101=1X191=1X90=1X23=1X41=1X103=1X26=1X1=1X9=1X99=1X26=1X20=1X21=1X97=1X1=1X9=352H	*	0	0	GGGAGGGTTTGCTGTAGATAATGCAACATTAAATCGATTCTTTTCCTTTCATTTTGTTTTACCATTTATTATTATTACTATAGCAGTAATTCACTTATTTTTTCTTCATCAAAGAGGATCAAATAATCCATTAGGAATTGATAGAAGTATTGAAAAAATCCCTTTTCATCCCTATTTTACATTTAAGGATTCAATTACATTTATCTTTATAACATCTTTATTAGTTATATTATGCCTAATTAATCCTTACTTATTAGGAGATCCTGATAATTTTGTGCCAGCAAACCCTTTAGTTACCCCTATTCATATTCAACCTGAATGATACTTTCTATTTGCATATGCAATTTTACGATCAATCCCAAATAAATTAGGTGGAGTTATTGCTCTATTTTTATCAATTAGAATCTTAATAATTCTTCCATTCTATAATAAAACACCATATCGAGGAATTCAATTTTATCCAATTAATCAAATAATATTTTGAATTATAGTAATTATTGTAATTCTATTAACATGAATTGGAAAACGGCCCGTAGAAGAGCCTTATATTATAACCGGACAGATTTTAACAATTATTTACTTTTCTTACTTCATTATAAATGTTCATATTGCAAATATATGAGATAAATTAATTAAAGATTAAATAAATAGTTAATTAGCTTATGAAAAGCATATGTTTTGAAAACATAAAATTAGAAGTTTAATTCTTCTATTAACTTTTCTAAAAAAAATTCACTAAACAATTGAAATTAATAAAATTTTAAATCCAATATAAAAAATAAAAAAATTTAAAGATAAAGGTAAAAATCCCCTTCATGCTAAATATATTAACTTATCATATCGAAAACGAGGTAAAGTTCCACGAACCCAAATAAAAATAAAAGATATGATAGAAAGCTTTACAAAAAATATAAAAGAATTAAAATCACCTCCTAAAAAAATTAAAACCAAAAATATTCTTATAAAAATAATTCTTGTATATTCAGCTAAAAAAATTAAAGTAAATCCGCCAGCACCATA	*	NM:i:18	AS:i:984	EV:Z:0
m160108_080058_42215_c100887862550000001823197504021674_s1_p0/74384/ccs	0	cons11ATmasked	2401	255	1695H8=1X4=1X1=1X2=1X2=2X1=1X3=2X1=3X1=2X3=1X2=1X6=2X2=1X2=1X6=7646H	*	0	0	CTACACTTGATGGGATAATATACATATTGTAAAAAATATTTTTGTGAGCATGTGAATGTATTTT	*	NM:i:20	AS:i:24	EV:Z:0.00038
m160108_080058_42215_c100887862550000001823197504021674_s1_p0/74725/ccs	16	cons11ATmasked	3920	255	3486H2=1X2=1X3=1X1=1X5=1X1=1X7=2X1=1X2=1X2=1X1=1X6=1X3=2X1=1X5=1610H	*	0	0	TGCTTATATGTGATTTATTGAAATAAATATATTTTTTTATAAAACTAAATAAATAAAC	*	NM:i:16	AS:i:26	EV:Z:2.3e-05
m160108_080058_42215_c100887862550000001823197504021674_s1_p0/75195/ccs	16	cons11ATmasked	7483	255	119H6=2X7=1X7=2X1=1X2=2X2=2X9=1X2=1X4=5561H	*	0	0	AAATGAAAAATATTGAAATAAACGATGTTGGAATTGAAAAAGAACTACAATC	*	NM:i:12	AS:i:28	EV:Z:2.9e-06
m160108_080058_42215_c100887862550000001823197504021674_s1_p0/76313/ccs	16	cons11ATmasked	9685	255	6107H2=1X3=1X1=2X4=1X1=1X2=1X2=1X2=1X2=1X4=1X3=2X4=1X2=1X1=1X4=1X3=1X1=2X1=5X2=1X1=1X2=1X1=1X2=1X3=1X1=1X4=978H	*	0	0	AACAATGTGGACACAACCATAAAAAGTTCACAATGAACAAAAATTAAACAATAAAAAAAAGATAGGGAAAATTTCAGAATAAAAAATGGT	*	NM:i:32	AS:i:26	EV:Z:3.2e-05
m160108_080058_42215_c100887862550000001823197504021674_s1_p0/76358/ccs	16	cons11ATmasked	3973	255	9197H3=2X4=1X1=1X3=1X1=1X13=1X6=533H	*	0	0	TAAGAAATAGAAAAATAAGAAAAATTGAAAGAAAAAAC	*	NM:i:7	AS:i:24	EV:Z:0.00039
m160108_080058_42215_c100887862550000001823197504021674_s1_p0/77079/ccs	16	cons11ATmasked	7172	255	1563H9=1X4=1X16=1I11=1X2=1X7=3X1=4X1=2X8=1X2=5X1=1X11=1X1=1X1D1=2X5=1X14=1X2=1X5=1X13=1I5=1X4=1X2=1X1=2X1=1I1=1X20=1X2=1D20=1X17=1X14=2X14=1X6=1D6=1X8=1X7=1X1D1=2X4=4X5=2X7=2X13=1I3=1X6=1X1=2X1=1X1=2X2=1X3=1X5=1D2=1X1=1X7=1X11=1I11=1X1I5=1X18=1D1=1X14=1X1=1X3=2X1=1X17=1X4=1X3=1X5=3X3=1I6=1X5=1X6=1X9=2X2I2=1X2=1X4=1X3=1X8=1I12=1X2=1X2=1X1=1X4=1I2=1X1=1X1=1X6=2X24=4X21=2X5=3X4=1I5=1X1=1X6=1X11=1D5=1X5=1X9=1X1I2=1X1=2X3=4X1=1X10=1X7=1X10=3X7=2X2=1X2=2D15=1X3=1X2=1X6=1X5=1D18=1D4=1X17=1X1=1X2=1X1=1X3=1X2=3X3=1X1=1I22=1X4=1X1=1X1=1X12=1X6=1X6=1X4=2I16=1D6=1X1=1X2=2X1=1X1=1X1=1X9=1X1=2D15=1X1=1X14=2X6=1I2=1X4=1X11=2X1=1X8=2X1=4X1=2X6=1X7=1D1X6=1X4=1X2=1X20=1X4=1X19=3X11=1X1=1X1=1X4=4X3=2X1=4X5=1X6=1D5=1X6=1X10=1X13=1I7=1X13=1X5=1D12=1D1=1X3=1X5=1D3=1X8=1D14=1X1=1X6=1X1=1I2=1X4=1X1=1X8=1D3=2X5=1D4=1X10=1X13=1I9=1X10=1X1=2D1X4=1X11=1X10=1D11=1X2=1X3=1X7=	*	0	0	TGGATAACCTATAGATAAAATTCTTATTATTTAAACCAAGTTGACTTAAAGTAGTATAAAGCAATATTTTCTTGAATCATTACTCAAAATTTGCTCAAGTCCAGCTATAAATATTGTTATGCACCCAATCAATAATAAAAACccaACCAAAATTTTATAAGTATCAGTATAGGTCTAAAACGAATCAAAAATAAACACCTGCAGTAACCAAAGTAGAAGAATGAACGAAAGCAGAAACAGGAATAGGAGCAGCTATAACTGCAGAAGTCATGAAGAAAAAGGAATTTTGAGCTCTCATGTATAGATGCCAAAACAATTAATATTGTAAATAATCTTTATGTTCAAAAGAATAGAGATAAATCGTGATAATAATTATAATTTCAAACCACCAAAATTTTAATATGCAAGCAATAGAAATTAAATAGCAACATCACCAATACAATTAAACAAAGCAGTTAATATACCTGCACCATAGGACTTTACATTTCTGATACTAAATTACTAAATAATAAGAAAACTAAACCCCAGACAATCCCATCCTAAATAAAATTCTAATAAATTTGGCACTATATTAATTAAAAACTAATTGAAAGAATAAATATTAAAACATAGTTAATAAAACGATTTATATTCTACTCACCAGATATAATAATCCTCTCTATAGTAAATAACTAAGAAGAGATATACATAACAAAAATATCATTAAAAATTACACATTCAATCTAAAATTAAAGTTATAACACGCATAGAACATTTAAATAAAAAGCTCTCACTTAATGAACACTCTAAAATCATTATTAAATAATAAATTCTAAAATAAAAATTAAAGTTCTTGACAATAGTAAGGAACGAAACCCTTAAAGAACAAATAGAAAATAAATTCATGACCTAAGATGAAAAAATCATATAATTGATTCCACCAAAAACAATATTTTAATAAAATATTAAACAACATTAAAACAAAAATACTCACCCTTTAAACAAAAAATATTTAAAGGAAGTCAATGTAAAAAATAAAAGATGATATTAGCATAAATAACATAAGAGAACAGTATATAAACCAGTAAATATAAACCTTGCTGAGAATAAGAATATATATACAAAGCATAAACAGCTCTAAAAAAATGCAAAAAAATCAAAAACTAAAAATCTAAAAGATTATATGATTTAATTCATTTAGTAAACTTAATTCACCAACTAAATTTAATGAAGGGTGGAGCAGCCATATTAGAAGAACTTAAAGAAATCATCATGAGCTATTCTGGCATAAGATTATTATACCCTTATTAATTAATAATCTTTTGTCTCCATAAACGCTATAAGTAATATTGATAAACAAAATATACCAGAAGAACATAAAACCATGATCAATTATTAAGATAAGATCCTATACAACCTCATCAATTTAAGTTATTAAACAACGAATTACTATTC	*	NM:i:269	AS:i:641	EV:Z:1.3e-298
m160108_080058_42215_c100887862550000001823197504021674_s1_p0/77480/ccs	0	cons11ATmasked	7521	255	260H3=1X4=1X3=1X4=1X2=1X2=2X8=2X1=2X2=2X3=2X4=1X1=2X2=1X4=3695H	*	0	0	AAAAAAATTAAAACATATTAGTATTTATAATTTATATAACATAAAAGAAATTTCTAATCAAT	*	NM:i:19	AS:i:24	EV:Z:0.00016
m160108_080058_42215_c100887862550000001823197504021674_s1_p0/77719/ccs	16	cons11ATmasked	13839	255	4327H2=1X3=1X5=1X1=1X7=1X2=2X6=2X4=3X1=1X2=1X2=1X5=4389H	*	0	0	ATTCAAGTACATCAATAATTAATTAACATAAAATCAATCTCATGTAGAAGATATA	*	NM:i:15	AS:i:25	EV:Z:0.00012
m160108_080058_42215_c100887862550000001823197504021674_s1_p0/77839/ccs	16	cons11ATmasked	7523	255	5299H4=2X4=2X1=1X5=1X4=1X2=1X6=1X2=1X1=1X8=2007H	*	0	0	AGAATGAAAAAAAAAATAAAAAATGTATTTTCAAACAACGAAATTAAA	*	NM:i:11	AS:i:26	EV:Z:3.3e-05
m160108_080058_42215_c100887862550000001823197504021674_s1_p0/79069/ccs	0	cons11ATmasked	13833	255	1109H3=1X4=1X1=1X3=2X2=1X8=2X1=1X1=1X10=1X2=2806H	*	0	0	TTTGTAATTCGATTTTATCACTAATTAGTTTTCATAAAAAAAAACG	*	NM:i:11	AS:i:24	EV:Z:0.00016
m160108_080058_42215_c100887862550000001823197504021674_s1_p0/79171/ccs	0	cons11ATmasked	6761	255	7152H13=1X1=1X1=1X7=1X6=2373H	*	0	0	AAATAATAATAAAGTAAATCCAAAATAAATAT	*	NM:i:4	AS:i:24	EV:Z:0.00038
m160108_080058_42215_c100887862550000001823197504021674_s1_p0/79557/ccs	0	cons11ATmasked	8706	255	2470H5=3X8=1X5=1X6=1X2=2X2=1X1=2X1=1X1=2X6=2X1=1X3=1776H	*	0	0	GATAAATGAAAATAATAAAACTGTAAACCAAAGGAATAGTTTAGGTTTATTTGAAGAA	*	NM:i:17	AS:i:24	EV:Z:0.00017
m160108_080058_42215_c100887862550000001823197504021674_s1_p0/79825/ccs	0	cons11ATmasked	13142	255	888H2=1X5=2X1=3X6=1X2=1X8=1X1=2X1=1X1=1X7=3X3=1X1=3X3=2X8=1650H	*	0	0	AGGGACAGCGGGAATCTCGTTAATCCATTCATGCGCGTCACTAATTAGATGACGAGGCATTTGGCTACCTT	*	NM:i:22	AS:i:27	EV:Z:3.8e-06
m160108_080058_42215_c100887862550000001823197504021674_s1_p0/80223/ccs	0	cons11ATmasked	908	255	3519H2=1X1=1X3=1X8=1X3=1X2=1X11=2803H	*	0	0	AATAGAAATTCAGAAACCAAAATTCTTATATTTACG	*	NM:i:6	AS:i:24	EV:Z:0.00025
m160108_080058_42215_c100887862550000001823197504021674_s1_p0/80276/ccs	16	cons11ATmasked	7704	255	211H3=1X4=1X4=3X2=3X4=1X2=1X1=2X1=2X2=1X2=2X3=2X4=1X3=1X4=1X9=4952H	*	0	0	CATTCTAAAAAAAAATTATAAAAATATGAAAAACGAAATATCAAAAATATTTAAAAAATATATATTAAAA	*	NM:i:22	AS:i:26	EV:Z:2.3e-05
m160108_080058_42215_c100887862550000001823197504021674_s1_p0/80624/ccs	0	cons11ATmasked	11385	255	2099H4=1X1=1X4=1X1=2X13=1X1=1X3=1X3=1X3=1X3=10172H	*	0	0	ATTTGGTATTAAATCAATTATTGTAATTATTTTACCATAAATGGGA	*	NM:i:10	AS:i:26	EV:Z:5.5e-05
m160108_080058_42215_c100887862550000001823197504021674_s1_p0/80624/ccs	16	cons11ATmasked	7839	255	10479H12=1X1=1X1=1X3=1X9=1X4=2X3=1798H	*	0	0	AAAGAAGAAATAGAGAAAACCAAAGATAAATAAATCCAAG	*	NM:i:7	AS:i:26	EV:Z:5.5e-05
m160108_080058_42215_c100887862550000001823197504021674_s1_p0/80743/ccs	16	cons11ATmasked	7479	255	858H9=2X8=1X7=2X1=1X1=3X2=2X6=1X2=1X1=2X4=1289H	*	0	0	GCCAAAATGGATAATATTGAAATAAACGATGTCGGAATTGAAAAACAACTGCAATC	*	NM:i:15	AS:i:26	EV:Z:9.7e-06
m160108_080058_42215_c100887862550000001823197504021674_s1_p0/81951/ccs	0	cons11ATmasked	4568	255	817H2=1X1=1X3=1X2=1X2=1X2=1X5=1X12=1X2=1X2=1X3=2760H	*	0	0	ATGAGAATGAAAATGATCTCATTGTTAATTATTGGAAAACTAATAC	*	NM:i:10	AS:i:26	EV:Z:1.6e-05
m160108_080058_42215_c100887862550000001823197504021674_s1_p0/82787/ccs	0	cons11ATmasked	7479	255	239H3=2X4=2X8=1X7=2X1=1X1=3X2=2X6=1X2=1X2=1X4=1568H	*	0	0	GCCGTAATGGATAATATTGAAATAAACGATGTCGGAATTGAAAAATAACTACAATC	*	NM:i:16	AS:i:24	EV:Z:7.3e-05
m160108_080058_42215_c100887862550000001823197504021674_s1_p0/82834/ccs	0	cons11ATmasked	7479	255	2061H9=3X7=1X7=2X1=1X1=3X2=2X6=1X2=1X1=2X4=4054H	*	0	0	GCCAAAATGGAAAATATTGAAATAAACGATGTCGGAATTGAAAAACAACTGCAATC	*	NM:i:16	AS:i:24	EV:Z:0.00025
m160108_080058_42215_c100887862550000001823197504021674_s1_p0/82952/ccs	0	cons11ATmasked	6534	255	57H2=1X2=1X1=1X1=1X16=1X2=1X2=1X1=1X2=1X3=1X1=3X2=3X2=3X1=3X1=1X6=1X2=3X1=2X1=2X2=2X3=1X2=1X1=1X4=1X17=1X3=4060H	*	0	0	GTAGACAAATAAGGTATAAATCATATTGAACCAAAAATTCTAAGTAAAGGAAAATAAGACAAAGAAAACAATAACAAATTAAGCTTTAATCTTGAAATTAAATAACCAAAATAAGCTCC	*	NM:i:38	AS:i:43	EV:Z:1.5e-13
m160108_080058_42215_c100887862550000001823197504021674_s1_p0/83159/ccs	16	cons11ATmasked	4012	255	2276H5=1X1=1X2=1X5=1X3=1X1=1X3=2X4=1X9=155H	*	0	0	TAAACGGCAAGTGATATCAATTGTATCATCAATATTTGACCC	*	NM:i:9	AS:i:24	EV:Z:9.8e-05
m160108_080058_42215_c100887862550000001823197504021674_s1_p0/84418/ccs	16	cons11ATmasked	8903	255	2986H2=1X2=1X1=1X3=1X1=1X1=1X1=1X7=1X2=3X1=1X5=2X3=1X5=2X2=1X1=1X3=1X1=1X1=3X4=1X4=9769H	*	0	0	AAAATTACATACGGATTTATAAGAAGCACGCTGAAATATTAAGTGAAAACGTACATTATAATTTATATCACAAAC	*	NM:i:25	AS:i:25	EV:Z:0.00017
m160108_080058_42215_c100887862550000001823197504021674_s1_p0/84938/ccs	16	cons11ATmasked	2640	255	830H5=1X2=2X3=1X1=1X1=2X5=2X4=1X8=1X2=1X2=2X1=2X2=1X3=1X4=1793H	*	0	0	ATGAAAAATCTATTAATTGAACTTTTATTTTCAATTATAATTTTTTCATCAATTTTTACTT	*	NM:i:18	AS:i:25	EV:Z:3.6e-05
m160108_080058_42215_c100887862550000001823197504021674_s1_p0/84953/ccs	0	cons11ATmasked	9512	255	1474H2=1X5=1X1=2X2=1X1=1X1=1X1=1X1=1X1=1X1=1X16=1X7=1X1=2X7=2X1=1X2=1X2=1X6=1X1=1X3=1X2=2X8=2X3=1X12=1X1=2X3=1X8=1X5=1X1=1X6=1X3=1X7=1X3=1X5=1X4=1X3=13D9=1X3=1X19=2X16=1X3=1D6=1X3=2X9=1X5=1X9=2X2=1D2X2=2X9=1X6=2I1X2=2X7=1X8=1X3=1X6=1X1=1X1=1X5=1D1X6=1X2=2X11=2X15=2X2=1X1=2X2=3X5=1X1=4D3=1X5=1X5=1X5=1X13=1X1=1X6=1X1=2X1=1X4=2X11=1D7=1X9=1X2=2X15=1X3=1X3=1X6=1X2=1X4=2X3=2X1=1X6=1X1=2X1=1X7=2X6=2X3=2X7=2X5=1X1=2X1=1X4=4H	*	0	0	ACCAAAATAGGAAAGCATGAAGAAACTTCACAAACAGAAAAAACTAAAAAAGTACCAGGAAAACAGTACTCCTAATCATACTCAGTACAAAAAATAACTATTGATATAAATAAAGGAGAAACTATATATTCTAATCTCAGCAAAACCATTGATAAATGTTTATGTTTTGAAGAGAAACAAAATAAACTAATAAAGAAGTAAAAATAGAAAGCATAAACATTAGTTTTAGTAGTTAAAAGAAATGCTGGTCTTGGAAACCGAAAATAAGACTAGTTCCTGCTTTTAAAAGTTCAGGGTTAGCAAAATATTCCTATCTTTGGTCCCCAAAATCGACATTTTGATAAACAAATCCCTGAAATGATTTAAATAATAATTATAGCTTTGTCCAATAGAATAAATATTCTATTACATTAAGTCATCTAATATCAATAATACTTTTTATTGTCATACAAAAATTCCTTATTGGTTAATAACTGGAACAATGATCAAAAGATTTTGATTATAATATATTCTATTTTGAACATTTTCTGGTAGCATATTATTTCTGTTTATTTTCATTACACAAATACCATCAAACAAAATAGTCCAGCCAA	*	NM:i:147	AS:i:271	EV:Z:1.6e-122
m160108_080058_42215_c100887862550000001823197504021674_s1_p0/85419/ccs	0	cons11ATmasked	7520	255	1584H4=1X4=1X3=1X4=1X2=1X2=2X8=2X1=2X2=2X3=2X4=1X1=2X2=1X4=2X1=1X3=2X1=1X2=1X2=1578H	*	0	0	AAAAAAAATTAAAACATATTAGTATTTATAATTTATATAACATAAAAGAAATTTCTAATCAATGTAGATTTTAGTTTCA	*	NM:i:26	AS:i:27	EV:Z:4.8e-06
m160108_080058_42215_c100887862550000001823197504021674_s1_p0/85791/ccs	16	cons11ATmasked	9471	255	2303H7=1X4=1X7=1D11=1X10=1X5=1X2=	*	0	0	AAGAATTCAAAATATCATTACATGAGAACGAGTTATAGAAACCAAAATAGA	*	NM:i:6	AS:i:33	EV:Z:4.8e-09
m160108_080058_42215_c100887862550000001823197504021674_s1_p0/86136/ccs	0	cons11ATmasked	5642	255	1452H3=1X2=1X7=3X1=1X1=1X3=1X4=1X7=1X1=1X3=1X2=3X2=2X5=1076H	*	0	0	AAACAATTTAATTACCTAGCCAGATAAAACATCACCAGTGGAAGGTTTTTTAAATCCA	*	NM:i:17	AS:i:24	EV:Z:0.0001
m160108_080058_42215_c100887862550000001823197504021674_s1_p0/87206/ccs	0	cons11ATmasked	8315	255	1038H3=1X6=1X7=2X3=1X4=1X7=3598H	*	0	0	AAAAATAAAATAAGATCAACATAAAATTTTATTTAA	*	NM:i:6	AS:i:24	EV:Z:0.00019
m160108_080058_42215_c100887862550000001823197504021674_s1_p0/87243/ccs	0	cons11ATmasked	7846	255	1273H4=1X1=1X2=1X7=1X3=1X10=1X3=1X5=5776H	*	0	0	AAATTTGTAAAACAAAATATATAAAAATTAAAAACAATCAAT	*	NM:i:7	AS:i:28	EV:Z:3.5e-06
m160108_080058_42215_c100887862550000001823197504021674_s1_p0/87758/ccs	16	cons11ATmasked	14164	255	493H3=1X2=1X1=1X1=1X3=1X1=3X4=1X1=4X2=1X2=1X3=1X2=2X4=2X2=1X2=3X1=1X2=1X10=1X1=1X4=1X2=2828H	*	0	0	ACCACACAACTAATGTTCTTTAATTGTCCTACGTAAAAATAAAATCATGTCGACGCGCTTTTTTAATATTTCTAAAATATTT	*	NM:i:29	AS:i:24	EV:Z:0.00014
m160108_080058_42215_c100887862550000001823197504021674_s1_p0/88726/ccs	0	cons11ATmasked	8854	255	1905H2=1X5=1X2=1X1=1X1=1X1=4X3=2X1=2X2=2X2=2X5=2X3=2X2=1X2=4X3=1X2=1X1=1X1=1X1=2X2=2X5=1X2=2X2=1X1=1X1=4X1=1X3=4X3=2X5=1X1=1X5=1X1=1X1=2X1=3X1=1X3=1X4=5X1=1X2=2X1=2X3=1X1=2X3=1X2=1X2=1X1=1X3=2X3=3386H	*	0	0	AAAGAAATTAAGAAAATTAATTTTCCAAAAATTAATATAAAAAAATACTAATATTTTGTAAAAATTTAAACAAAAAAAAATTAAGAAATATGTATCATTATTTGTTATATATATATTGATAAAACATTTAATCAGAAATTAATGTGACTGATTCAAAAATTATTGTAAAATAACTCAAACGAAT	*	NM:i:80	AS:i:24	EV:Z:0.00022
m160108_080058_42215_c100887862550000001823197504021674_s1_p0/88726/ccs	0	cons11ATmasked	9515	255	1773H3=1X4=1X9=2X1=1X2=2X1=2X2=1X7=1X4=1X2=1X1=1X2=3650H	*	0	0	AAACTTGAAAAACCTAAGAAAACCAAAATAAAAGAAAAATTTAATAATACTA	*	NM:i:14	AS:i:24	EV:Z:0.00022
m160108_080058_42215_c100887862550000001823197504021674_s1_p0/89273/ccs	16	cons11ATmasked	7824	255	166H6=2X2=1X2=1X4=1X2=1X3=1X4=1X3=1X9=1X2=3356H	*	0	0	CTATAAATAACAAATAAATAATAAACATATTTAAAAAAAGATAACAA	*	NM:i:10	AS:i:27	EV:Z:5.3e-06
m160108_080058_42215_c100887862550000001823197504021674_s1_p0/89438/ccs	0	cons11ATmasked	7522	255	2212H2=1X4=1X3=1X4=1X2=1X2=2X8=2X1=2X2=2X3=2X4=1X1=2X2=1X4=2X1=1X3=2X1=1X2=1X2=1893H	*	0	0	AAAAAATTAAAACATATTAGTATTTATAATTTATATAACATAAAAGAAATTTCTAATCAATGTAGATTTTAGTTTCA	*	NM:i:26	AS:i:25	EV:Z:5.6e-05
m160108_080058_42215_c100887862550000001823197504021674_s1_p0/90245/ccs	0	cons11ATmasked	7526	255	3741H3=1X3=2X1=1X5=1X4=1X2=1X6=1X2=1X6=1X3=4X3=1X3=1173H	*	0	0	AATGAAAAAAAAATAAGAAATGTATTTTCAAACAACAAAATAAAAACAACAATCAA	*	NM:i:15	AS:i:26	EV:Z:2.2e-05
m160108_080058_42215_c100887862550000001823197504021674_s1_p0/90947/ccs	16	cons11ATmasked	10675	255	1844H2=1X8=1X5=1X8=1X3=1X3=373H	*	0	0	TCTATATTTTTGATTTGCATTTATCTCCATTTTG	*	NM:i:5	AS:i:24	EV:Z:8.9e-05
m160108_080058_42215_c100887862550000001823197504021674_s1_p0/91702/ccs	0	cons11ATmasked	13142	255	1919H2=1X5=2X1=3X6=1X2=1X8=1X1=2X1=1X1=1X7=3X3=1X1=3X3=2X8=1353H	*	0	0	AGGGACAGCGGGAATCTCGTTAATCCATTCATGCGCGTCACTAATTAGATGACGAGGCATTTGGCTACCTT	*	NM:i:22	AS:i:27	EV:Z:5e-06
m160108_080058_42215_c100887862550000001823197504021674_s1_p0/92121/ccs	16	cons11ATmasked	7482	255	1951H6=3X7=1X7=2X1=1X1=3X2=2X6=1X2=1X7=2669H	*	0	0	aAAATGGAAAATATTGAAATAAACGATGTCGGAATTGAAAAACAACTAAAATC	*	NM:i:14	AS:i:25	EV:Z:6.2e-05
m160108_080058_42215_c100887862550000001823197504021674_s1_p0/92165/ccs	16	cons11ATmasked	8714	255	587H3=1X5=2X1=2X2=1X2=2X5=1X1=1X15=971H	*	0	0	AAAGTAATTCCATATTGAAAACAAAATATAAATAATTTTTATTA	*	NM:i:10	AS:i:24	EV:Z:6.3e-05
m160108_080058_42215_c100887862550000001823197504021674_s1_p0/92265/ccs	0	cons11ATmasked	7481	255	1387H8=2X7=1X7=2X1=1X1=3X2=2X6=1X2=1X1=2X4=2633H	*	0	0	CAAAATGAAAAATATTGAAATAAACGATGTCGGAATTGAAAAACAACTGCAATC	*	NM:i:15	AS:i:24	EV:Z:0.00016
m160108_080058_42215_c100887862550000001823197504021674_s1_p0/92870/ccs	0	cons11ATmasked	11934	255	1538H5=1X2=1X1=1X3=2X2=1X10=1X1=1X3=2X3=1X5=891H	*	0	0	ATTAATCCGTCAAATGAAGTCAGATTCACACACAGATAAAGCAAAA	*	NM:i:11	AS:i:24	EV:Z:9.8e-05
m160108_080058_42215_c100887862550000001823197504021674_s1_p0/93415/ccs	16	cons11ATmasked	7522	255	5905H2=1X4=1X3=1X4=1X2=1X2=2X8=2X1=2X2=2X3=2X4=1X1=2X2=1X4=2X1=1X3=2X1=1X2=1X2=1520H	*	0	0	AAAAAATTAAAACATATTAGTATTTATAATTTATATAACATAAAAGAAATTTATAATCAATGTAGATTTTAGTTTCA	*	NM:i:26	AS:i:25	EV:Z:0.0001
m160108_080058_42215_c100887862550000001823197504021674_s1_p0/93764/ccs	0	cons11ATmasked	3976	255	1841H6=4X1=1X7=2X1=1X3=1X2=2X6=2X11=717H	*	0	0	ACAATAGTTTATAAGGAAATGTAGAATGTCTAAACTTCTACTGAAAATGA	*	NM:i:13	AS:i:24	EV:Z:0.0001
m160108_080058_42215_c100887862550000001823197504021674_s1_p0/94747/ccs	16	cons11ATmasked	14904	255	1439H3=1X12=2X7=2X6=2X2=1X2=4814H	*	0	0	GAAGTAAAAAAAACCAACAAAATATATATAAAATCTATAA	*	NM:i:8	AS:i:24	EV:Z:0.00025
m160108_080058_42215_c100887862550000001823197504021674_s1_p0/95161/ccs	0	cons11ATmasked	13142	255	401H2=1X5=2X1=3X6=1X2=1X8=1X1=2X1=1X1=1X7=3X3=1X1=3X3=2X8=3X1=2X4=1X1=1X1=2X1=1X1=1X2=2X4=3337H	*	0	0	AGGGACAGCGGGAATCTCGTTAATCCATTCATGCGCGTCACTAATTAGATGACGAGGCATTTGGCTACCTTAAGAGAGTCATAGTTACTCCGCCGTTTA	*	NM:i:35	AS:i:29	EV:Z:6.4e-07
m160108_080058_42215_c100887862550000001823197504021674_s1_p0/95304/ccs	0	cons11ATmasked	8004	255	7H2=1X5=1X3=1X1=1X2=2X8=1X2=1X2=1X2=1X7=4X1=1X1=4X2=1X5=1X2=3X3=1X2=1X1=1X2=3X1=1X4=1X1=7D2=2X6=2X3=2X4=2X3=1X9=3046H	*	0	0	AAGAAAAAAAAATACAAGTAACTTAAAAAAAAAGTAAAAAATAAAAAAATGAAAGAATATGAAGAAAAAATACCAATAATATAAGAAAAaaaaaaaaaataaataaataaaaaaaaaaaaaaaaaag	*	NM:i:48	AS:i:31	EV:Z:5.9e-08
m160108_080058_42215_c100887862550000001823197504021674_s1_p0/95545/ccs	16	cons11ATmasked	13993	255	3540H2=1X4=2X3=1X2=1X4=1X3=1X5=1X1=1X1=1X5=3X5=1X3=1192H	*	0	0	CACTTTTTCGCGCAATTGAATTACATTTCTTAAACGTTTTTCTTTGAATCTC	*	NM:i:14	AS:i:24	EV:Z:0.00019
m160108_080058_42215_c100887862550000001823197504021674_s1_p0/96881/ccs	0	cons11ATmasked	8254	255	18H5=1X2=1X1=2X2=1X1=1X3=2X5=1X1=5X2=1X4=1X1=1X1=1X10=2X1=2X3=1X4=1X1=1X2=3792H	*	0	0	AATAATAAAAAGTACAAAAAAGATAAATACAAACAAGAAAAAAAATAAAAATCAACGGCGTAAAAATAATAAAA	*	NM:i:25	AS:i:24	EV:Z:0.00015
m160108_080058_42215_c100887862550000001823197504021674_s1_p0/97352/ccs	0	cons11ATmasked	9216	255	3320H3=1X7=1X1=1X1=1X2=1X3=4X1=1X1=1X6=2X2=1X1=1X1=1X3=2X2=1X3=2X7=1X3=3X4=1X2=4679H	*	0	0	AAAAAAATTGACCATGTACCCAGTCATGTAAAAGAATTAAGTAACAATAAAATTAACTTTAAACACAAACTGAAATCAT	*	NM:i:26	AS:i:27	EV:Z:1.2e-05
m160108_080058_42215_c100887862550000001823197504021674_s1_p0/98071/ccs	16	cons11ATmasked	4578	255	4900H5=1X2=1X14=2X1=1X1=2X1=1X8=1759H	*	0	0	ATATATTTCCATTTTTAATTATTTTAAATTTTTTACTTAT	*	NM:i:8	AS:i:24	EV:Z:0.00027
m160108_080058_42215_c100887862550000001823197504021674_s1_p0/98160/ccs	0	cons11ATmasked	10936	255	2828H4=1X4=1X1=2X5=1X2=2X11=2X2=2X4=2X3=1X1=1X2=57H	*	0	0	TTAATTCGACTTCTTTCCATTACTTTTGTTTTACTTTTATTAATGTTTATTTTA	*	NM:i:15	AS:i:24	EV:Z:0.00012
m160108_080058_42215_c100887862550000001823197504021674_s1_p0/98188/ccs	16	cons11ATmasked	135	255	87=1X16=1I150=2X1=1X45=1X46=1I49=1I1=1X1=1X59=1I94=1D92=1X3=1D47=1X10=1X32=1X23=1X134=2X37=1I19=1I14=1X40=2X2=2X2=3X138=1I9=1X4=1I88=1I119=1I154=1I18=1X70=2I2=1X109=1I30=1X13=1I41=	*	0	0	ACACCTTGATGTAAAAAAAGGTAAGCTAATTaagctaaTGGGTTCATACCCCATTTATAGAGGTATCAACCCTCTCCTTTTTAATGGCCAACAACTCTACAAAAACTTCTCTTCCTATCAATATTATTGATAGGAACGATCCTGTCCATCTCATCAAACTCTTGATTCGGAGTTTGAATAGGACTAGAGATCAACTTACTCTCATTTATTCCCATATTAACAAGAAATAAAAATGTAATGATAAATGAATCATCAAGTTAATATTTTATTGTCCAGGCAATAGCATCGACAATATTATTATTCTTTATTTTATTAATCCAAATAAAATATAGAATAAGATGGGAAACAGAAATTAATCCCTTCAATGATAGTTAGATCAAGACTATTATTAAAAATAGGAGGCAGCTCCTTTTCATTTATGACTTCCTGAAGTTATAGGAACCTCATCATGAATTAATTGTTTAAACATTAATAACATGACAAAAAATTGCTCCAATAATAGTAATATCCTACTGCATCCAAATAAGAATATTTATATTTACAATTTCTATCTTAAGAATATTATTGGAGCATTAGGAGGATTAAATCAAACATCATTACGACAACTTTTAGCATATTCATCAATTAGTCATTTAGGATGAATAATTAGATCTTTATAGTGAGAGAAAATGTATGAGAACTATATTTTGTTATTTATTCACTATTAAGACTAATCATAATTTTACTGTTTAAACAAATAAATTTATTCTCCTTAAATCAAATTTATTCATCAACAAACATAAAATCAGAAACTAAATTTTTTATATTTACGTCCCTCCTTTCATTAGGAGGATTACCACCTTTTCTTGGATTCTTACCAAAATGAATTGTTATTAATTCCCTTGTAGAAAATAACATATTAATCATAATAACAATTATAGTTATATTTTCTACAATTACACTATATTTTTTACTTACGAATTAGATTTCTCAGCTTTTATCCTATCTTACTCAGAAAATTCGTGATCAATATTTCTTTTTTTCAAATAAATCAGATTTATTTTATCAATAACAGTAGTAATTTCAACTCTAGGTCTAATATTAACATCAATATTAATTTCCTTATTTTAAGGACTTAAGTTAAATAAACTAATAACCTTCAAAGTTATAATTAAAGGATAATCTTTTAGGCCCTTAGTAAAATTATTTTACACCTCTAGAATTGCAGTCTAAAATCATAATTGAATATAAAGCCTATAATATGATAAGAGAGAAAATTCTCATAAATAGATTTACCAGTCTATCACCTACTAATTCAGCCATCTTACCGAATAAATGATTATTTTCAACAAACCATAGGGATATTGGAACGTTGTATTTTATTTTTGGTGCATGGGCTGGAATAGTAGGAACATCCAATAAGAATAATTATTCGAACAGAATTAGGACAACCAGGATCATTAATTAGAGATGATCAAATCTATAATGTAATTATTACAGCCCACGCATTTGTAATAATTTTCTTTATAGTTATACCTATCATAATTGGAGGATTTGGTAATTGACTAGTCCCCATTAATAATTGGAGCCCCAGATATAGCATTCCCACGAATAAATAATATAAGTTTTTGACTTTTACCACCTTCATTGACCCTGCTAAATTTCCGTCCTCTATAGTTGATAACGGAGCTGGGACTGGATGAACAGTTTACCCTCCACTTGCTGGACCAATTGCTCACGGAGGAACATCAGTTGATTTAGCAATTTTCTCATTAACATCTTGCTGGTGTATCATCAATTCTAGGAGCAGTCAATTTTATTTACAACAACAATTAATATACGTTCAGGAAGTATATCTCTT	*	NM:i:43	AS:i:1644	EV:Z:0
m160108_080058_42215_c100887862550000001823197504021674_s1_p0/99140/ccs	16	cons11ATmasked	7247	255	2540H3=1X4=1X1=1X1=1X3=2X7=1X2=1X1=1X2=1X1=1X1=1X2=3X6=1X2=2X5=1X2=4098H	*	0	0	ATCGAATTTATATTTTTTCCCTAAAACATCAATTAGTGTTACGATACAAGCATGTAATAGTA	*	NM:i:19	AS:i:24	EV:Z:0.00027
m160108_080058_42215_c100887862550000001823197504021674_s1_p0/99568/ccs	0	cons11ATmasked	9236	255	300H3=1X8=1X3=1X2=1X4=1X3=1X3=2X2=1X5=1794H	*	0	0	CATGATTATTAATGAAGAATTTCATAATTTAAAGAACATTAA	*	NM:i:9	AS:i:24	EV:Z:8.4e-05
m160108_080058_42215_c100887862550000001823197504021674_s1_p0/100226/ccs	16	cons11ATmasked	7479	255	3277H9=3X7=1X7=2X1=1X1=3X2=2X6=1X2=1X1=2X4=354H	*	0	0	GCCAAAATGGAAAATATTGAAATAAACGATGTCGGAATTGAAAAACAACTGCAATC	*	NM:i:16	AS:i:24	EV:Z:0.00015
m160108_080058_42215_c100887862550000001823197504021674_s1_p0/100299/ccs	16	cons11ATmasked	11576	255	364H2=1X9=1X2=3X2=1X10=2X5=1X1=1X4=5076H	*	0	0	AGTATATGTTTTCAATCTATTAAATTAGAAGGCCAATTTTACTAT	*	NM:i:10	AS:i:25	EV:Z:7.3e-05
m160108_080058_42215_c100887862550000001823197504021674_s1_p0/100339/ccs	0	cons11ATmasked	10232	255	1881H2=1X2=1X7=2X4=1X6=1X2=2X3=1X7=1121H	*	0	0	TTTATTTTAGTAAAGCAATAAATTATTAATCAATTACATTTT	*	NM:i:9	AS:i:24	EV:Z:0.00012
m160108_080058_42215_c100887862550000001823197504021674_s1_p0/100807/ccs	0	cons11ATmasked	6642	255	999H10=1X5=1X2=1X11=3430H	*	0	0	AAATAAGATCTAAAAAAAAATACGGTAATAA	*	NM:i:3	AS:i:25	EV:Z:5.9e-05
m160108_080058_42215_c100887862550000001823197504021674_s1_p0/101291/ccs	0	cons11ATmasked	10561	255	3391H3=1X3=1X7=1X3=1X1=1X3=1X1=1X10=1496H	*	0	0	TTTGTAGTTATACATCATAGTGCAATTTTTGAAATAGC	*	NM:i:7	AS:i:24	EV:Z:0.0002
m160108_080058_42215_c100887862550000001823197504021674_s1_p0/101940/ccs	16	cons11ATmasked	7521	255	4756H3=1X4=1X3=1X4=1X2=1X2=2X8=2X1=2X2=2X3=2X4=1X1=2X2=1X4=2X1=1X3=2X1=1X2=1X2=3787H	*	0	0	AAAAAAATTAAAACATATTAGTATTTATAATTTATATAACATAAAAGAAATTTCTAATCAATGTAGATTTTAGTTTCA	*	NM:i:26	AS:i:26	EV:Z:3.9e-05
m160108_080058_42215_c100887862550000001823197504021674_s1_p0/103579/ccs	16	cons11ATmasked	1613	255	2865H81=1X17=48H	*	0	0	ATTTGTAATAATTTTCTTTATAGTTATACCTATCATAATTGGAGGATTTGGTAATTGACTAGTCCCATTAATAATTGGAGCCCCAGATATAGCATTCCC	*	NM:i:1	AS:i:97	EV:Z:2e-39
m160108_080058_42215_c100887862550000001823197504021674_s1_p0/103581/ccs	16	cons11ATmasked	8846	255	1036H5=1X7=1X2=1X1=1X6=2X1=1I2=2X3=1X2=1X2=3X1=1X2=1X1=1X16=1X2=4712H	*	0	0	TAATCTTAAATGATATCATAATATTATCGATCATAAATAGAATGTCAAATAGTATAAAAACATAAAATGAG	*	NM:i:18	AS:i:28	EV:Z:2.9e-06
m160108_080058_42215_c100887862550000001823197504021674_s1_p0/103898/ccs	16	cons11ATmasked	7860	255	1429H7=1X26=1I24=5547H	*	0	0	AAAGATATAAAAATTAAAGACATTCAATCCAAAAATTAGAGTTATAACAACTATAGAAC	*	NM:i:2	AS:i:48	EV:Z:1.1e-15
m160108_080058_42215_c100887862550000001823197504021674_s1_p0/103964/ccs	16	cons11ATmasked	7496	255	1035H4=1X10=1X4=1X1=1X1=1X2=4X4=3X3=2X1=3X11=2861H	*	0	0	TGTAGTAAACTTTATATCAACACAGAACACCATAATGACATTTTTTGAAATATAATTT	*	NM:i:17	AS:i:24	EV:Z:0.00016
m160108_080058_42215_c100887862550000001823197504021674_s1_p0/104423/ccs	0	cons11ATmasked	13142	255	1931H2=1X5=2X1=3X6=1X2=1X8=1X1=2X1=1X1=1X7=3X3=1X1=3X3=2X7=399H	*	0	0	AGGGACAGCGGGAATCTCGTTAATCCATTCATGCGCGTCACTAATTAGATGACGAGGCATTTGGCTACCT	*	NM:i:22	AS:i:26	EV:Z:1.1e-05
m160108_080058_42215_c100887862550000001823197504021674_s1_p0/104789/ccs	0	cons11ATmasked	12496	255	552H2=1X2=1X5=1X4=1X46=2X2=2X2=1X3=2206H	*	0	0	CGTTCCAACAAGGTTATAAAAGCAACACTAATTAAAACACAAATTAATAAAAAAAGAAAATTTGCAACTAATATA	*	NM:i:9	AS:i:57	EV:Z:2.1e-20
m160108_080058_42215_c100887862550000001823197504021674_s1_p0/105036/ccs	0	cons11ATmasked	6491	255	1452H13=1X1=1X2=1X5=1X2=2X3=2X1=1X2=1X2=1X1=1X1=1X5=1X5=2X3=5355H	*	0	0	TGAATAATAACCATATTTCAAAGGAAATGAATCGAGAAGTTAACTGgaaatgAAAGGATTAA	*	NM:i:16	AS:i:30	EV:Z:3.8e-07
m160108_080058_42215_c100887862550000001823197504021674_s1_p0/105095/ccs	16	cons11ATmasked	7520	255	606H4=1X2=1X5=1X4=1X2=1X2=2X8=2X1=2X2=2X3=2X4=1X1=2X2=1X4=2X1=1X3=2X1=1X2=1X2=3870H	*	0	0	AAAAAAATTAAAAACATATTAGTATTTATAATTTATATAACATAAAAGAAATTTCTAATCAATGTAGATTTTAGTTTCA	*	NM:i:26	AS:i:27	EV:Z:6.8e-06
m160108_080058_42215_c100887862550000001823197504021674_s1_p0/105122/ccs	16	cons11ATmasked	8290	255	4631H3=1X12=1X6=1X4=1X4=220H	*	0	0	AAATAGATAAAAAAATTAACACCTAAAAAATAA	*	NM:i:4	AS:i:25	EV:Z:6.5e-05
m160108_080058_42215_c100887862550000001823197504021674_s1_p0/106325/ccs	0	cons11ATmasked	7521	255	389H3=1X4=1X3=1X4=1X2=1X2=2X8=2X1=2X2=2X3=2X4=1X1=2X2=1X4=2X1=1X3=2X1=1X2=1X2=1682H	*	0	0	AAAAAAATTAAAACATATTAGTATTTATAATTTATATAACATAAAGGAAATTTCTAATCAATGTAGATTTTAGTTTCA	*	NM:i:26	AS:i:26	EV:Z:9.4e-06
m160108_080058_42215_c100887862550000001823197504021674_s1_p0/106630/ccs	16	cons11ATmasked	3131	255	2671H7=2X6=2X1=2X1=1X1=1X5=3X3=1X13=4737H	*	0	0	TTAATTAACGTAATTTAATTAAAAACATTGTCATAAATATTAATTATTT	*	NM:i:12	AS:i:25	EV:Z:0.0001
m160108_080058_42215_c100887862550000001823197504021674_s1_p0/107223/ccs	16	cons11ATmasked	996	255	1682H5=1X1=2X3=1X3=2X4=2X5=1X2=2X1=1X4=2I2=3X13=2X8=2860H	*	0	0	GAATTTTCTTTATTTCAATTGTCTAAAATGACCGACTAATTACAACATAACAATTATAGTATTATTTTCT	*	NM:i:19	AS:i:25	EV:Z:6.1e-05
m160108_080058_42215_c100887862550000001823197504021674_s1_p0/107667/ccs	0	cons11ATmasked	10756	255	7466H3=1X14=1X16=1X4=1X1=1X10=1X5=1X5=1X12=80H	*	0	0	ATTTGAACAATTATTTTAGTTttagttATAGCAACTGCATATGTAGGTTATGTCTTACCTTGAGGTCAAATATCATTT	*	NM:i:8	AS:i:62	EV:Z:2.5e-22
m160108_080058_42215_c100887862550000001823197504021674_s1_p0/107667/ccs	0	cons11ATmasked	6596	255	7071H11=2X10=3X4=1X4=1X4=1X3=2X8=499H	*	0	0	AGAAAATAAATTATGAGAAAAATCACATTTCGAAATTAAACAACTTAAATAAGA	*	NM:i:10	AS:i:34	EV:Z:5.3e-09
m160108_080058_42215_c100887862550000001823197504021674_s1_p0/107667/ccs	0	cons11ATmasked	9000	255	7410H2=1X1=1X6=1X1=1X8=1X13=178H	*	0	0	GGCAGTCTAGCCACCAAAGTATTAAAAATTAAATAA	*	NM:i:5	AS:i:26	EV:Z:3.4e-05
m160108_080058_42215_c100887862550000001823197504021674_s1_p0/107667/ccs	0	cons11ATmasked	13869	255	7347H9=1X6=1X12=2X3=243H	*	0	0	AAAAAAATCAATTCTAAAAAATATACTAAAGCAA	*	NM:i:4	AS:i:26	EV:Z:3.4e-05
m160108_080058_42215_c100887862550000001823197504021674_s1_p0/107667/ccs	16	cons11ATmasked	4378	255	615H3=1X5=1X1=1X3=1X2=1X6=1X4=1X5=1X2=1X4=2X2=1X2=2X3=1X3=1X8=1X7=2X4=1X2=1X3=6919H	*	0	0	AATCAATCACATTAACCACATATTTGCACATTTAGTACCCCAAGCTACACCACCAGCACTAATATCATTTATAGTATCCATTGTAATAAT	*	NM:i:21	AS:i:48	EV:Z:1.1e-15
m160108_080058_42215_c100887862550000001823197504021674_s1_p0/107667/ccs	16	cons11ATmasked	4049	255	11=1X2=2X1=1X4=1D1=1X12=1X1=1X1=1X4=2X3=1X1=1X2=1X18=1X4=7545H	*	0	0	GACCCATCAACTAATATCTTTATGTATCATTAAATTCATCGAGAAATTTTTTGGGATTATTATTAATTCCATCACTATT	*	NM:i:15	AS:i:43	EV:Z:2.7e-13
m160108_080058_42215_c100887862550000001823197504021674_s1_p0/107667/ccs	16	cons11ATmasked	7522	255	5846H2=1X4=1X3=1X4=1X2=1X2=2X8=2X1=2X2=2X3=2X4=1X1=2X2=1X4=2X1=1X3=2X1=1X2=1X2=1701H	*	0	0	AAAAAATTAAAACATATTAGTATTTATAATTTATATAACATAAAGGAAATTTCTAATCAATGTAGATTTTAGTTTCA	*	NM:i:26	AS:i:25	EV:Z:0.0001
m160108_080058_42215_c100887862550000001823197504021674_s1_p0/107786/ccs	0	cons11ATmasked	9113	255	1674H5=1X2=1X1=1X4=1X3=1X4=1X4=2X3=1X2=1X2=1X7=3701H	*	0	0	AAAAAAATTATAAGAAAATCATCTAAAACAAGAATAACAATAATATAA	*	NM:i:11	AS:i:26	EV:Z:2.4e-05
m160108_080058_42215_c100887862550000001823197504021674_s1_p0/108158/ccs	16	cons11ATmasked	2184	255	291H4=2X1=1X8=2X2=1X2=2X9=1X4=1X3=2X3=3651H	*	0	0	ATTAAATATCATATTGGATGTCACAAAAGAGGAACAATTTAATTGTTT	*	NM:i:12	AS:i:24	EV:Z:0.00016
m160108_080058_42215_c100887862550000001823197504021674_s1_p0/108981/ccs	16	cons11ATmasked	7137	255	1316H3=1X6=1X3=2X2=1X1=1X6=1X4=2X3=1X2=2X1=1X6=2362H	*	0	0	AAACCATGACGTAAAGAAAGGAAAAAATCAAGGATTGAATCCCTCATAGC	*	NM:i:13	AS:i:24	EV:Z:0.00015
m160108_080058_42215_c100887862550000001823197504021674_s1_p0/109333/ccs	0	cons11ATmasked	12780	255	3281H6=1X1=1X2=1X2=1X3=1X2=3X1=1X5=1X2=1X1=3X8=2X6=1X2=4715H	*	0	0	TGTAAGTACTTTAAAGTCAAATTTATCTAATAATTGTATTCCTGCACAAAAAACTCTT	*	NM:i:17	AS:i:24	EV:Z:0.00032
m160108_080058_42215_c100887862550000001823197504021674_s1_p0/109656/ccs	16	cons11ATmasked	2233	255	6303H3=1X3=4X8=1X1=1X4=3I2=1X7=1X2=1X2=1X2=1X7=1X1=4X3=2X4=1X6=854H	*	0	0	GAAAATTTTAAATAATCTATGAAATAAGTTTTTCAATTGTAAATAAAGTATTTATTCTCCTTGCATCTCATGTATTTA	*	NM:i:23	AS:i:25	EV:Z:9.7e-05
m160108_080058_42215_c100887862550000001823197504021674_s1_p0/111099/ccs	0	cons11ATmasked	10232	255	524H2=1X2=1X7=2X4=1X6=1X2=2X3=1X7=3532H	*	0	0	TTTATTTTAGTAAAGCAATAAATTATTAAACAATTACATTTT	*	NM:i:9	AS:i:24	EV:Z:0.00016
m160108_080058_42215_c100887862550000001823197504021674_s1_p0/111122/ccs	16	cons11ATmasked	7840	255	2119H5=1X3=1X1=1X1=3X4=1X2=1X6=1X7=1X1=1X2=3X2=2X4=1X1=2X1=1X6=1X2=206H	*	0	0	AAGAAAAAACAAACGAAACACAAAATAAAACAATTAAAAAAATAATATGAAAAAATCAAATTATAAAaa	*	NM:i:21	AS:i:27	EV:Z:3.5e-06
m160108_080058_42215_c100887862550000001823197504021674_s1_p0/111295/ccs	0	cons11ATmasked	9453	255	713H2=1X1=1X6=1X8=1X3=1X5=2X5=1X5=789H	*	0	0	AAAAGAAAGATGAACTAAAACAATGAAAAATTTCATTCCCATG	*	NM:i:8	AS:i:27	EV:Z:2.2e-06
m160108_080058_42215_c100887862550000001823197504021674_s1_p0/111440/ccs	16	cons11ATmasked	8260	255	3266H2=1X2=1X2=2X4=1X1=1X1=1X7=1X8=1X2=1X5=4881H	*	0	0	AAAATGTAATTAAAATTTTAACAGCTTTAAAAAAAAATTAAAAA	*	NM:i:10	AS:i:24	EV:Z:0.00033
m160108_080058_42215_c100887862550000001823197504021674_s1_p0/111778/ccs	0	cons11ATmasked	9250	255	2472H2=1X2=2X1=1X2=1X3=3X17=1X4=1X2=2X3=729H	*	0	0	AATAATATGAATATCACTGTAAAATTAAACAAAAATAAAATTATGCAA	*	NM:i:12	AS:i:24	EV:Z:0.00013
m160108_080058_42215_c100887862550000001823197504021674_s1_p0/112209/ccs	0	cons11ATmasked	7781	255	2212H2=1X8=2X1=3X1=1X2=3X2=1X2=2X1=1X2=1X1=1X1=1X6=1X9=2X6=1X1=3X1=1X1=3X2=1X2=1X1=1X1=1X3=1X4=2552H	*	0	0	AACAAAACGATAAACCATATTCCGACATAAAAAATTAACGTATCTAAAATAAATAATGAAAGAAAATTAAAAATGAATAATAAAAAAACAAAT	*	NM:i:33	AS:i:27	EV:Z:7.2e-06
m160108_080058_42215_c100887862550000001823197504021674_s1_p0/112267/ccs	0	cons11ATmasked	6104	255	5491H2=1X8=1X3=1X5=1X6=1I2=1X2=3X1=1X1=1X5=1X3=1X6=1X2=1X7=1X1=2X4=419H	*	0	0	TATAGTTCCAAATAATGAAATATAAAGTGCATTACGGATGTTGCTACCTTTTTATATCAGTGGTTAAATTTAGTTA	*	NM:i:18	AS:i:33	EV:Z:1.2e-08
m160108_080058_42215_c100887862550000001823197504021674_s1_p0/112457/ccs	0	cons11ATmasked	7479	255	7346H3=1X5=3X7=1X7=2X1=1X1=3X2=2X6=1X2=1X2=1X4=637H	*	0	0	GCCGAAATGGAAAATATTGAAATAAACGATGTCGGAATTGAAAAACAACTACAATC	*	NM:i:16	AS:i:24	EV:Z:0.00032
m160108_080058_42215_c100887862550000001823197504021674_s1_p0/113313/ccs	16	cons11ATmasked	5664	255	1610H5=4X2=2X3=1X3=1X5=1X3=1X4=3X1=2X1=2X3=2X1=1X1=1X1=2X4=4X2=1X6=1X4=1X8=1D1=2X1=2X4=1X6=1X10=1X2=2X4=1X2=511H	*	0	0	GAAAAGCTTTCTACATATGAGTGTGGCTTTAATCCTTTATCAAGAGCCAGAAAAAGTTTCGACATAAAATTTTACTTAGTTGCAATATTATCATAATATTTGATTTAGAAATTGCTTTTCTTTTTCC	*	NM:i:41	AS:i:39	EV:Z:6.3e-12
m160108_080058_42215_c100887862550000001823197504021674_s1_p0/114844/ccs	0	cons11ATmasked	10070	255	5984H2=1X4=2X1=2X4=1X3=2X1=3X1=1X10=3X1=1X2=1X1=1X2=2X3=1X1=2X1=1X7=1X7=1X1=2X5=3X4=965H	*	0	0	TATTATTTGTCTTTTAAATTTAAGTGACTGCATCAAATTTTAAATCTCAAAAAAATTCGAAAATTTTACTATTTTCCCCAATTTTGAAAATT	*	NM:i:31	AS:i:30	EV:Z:3.9e-07
m160108_080058_42215_c100887862550000001823197504021674_s1_p0/114968/ccs	0	cons11ATmasked	1020	255	2102H3=1X5=1X10=1X1=1X3=1X5=1X2=1X2=4031H	*	0	0	AAAGTAACAAATTAATCATGCTTACACTTATAATTTTA	*	NM:i:7	AS:i:24	EV:Z:0.00025
m160108_080058_42215_c100887862550000001823197504021674_s1_p0/115249/ccs	0	cons11ATmasked	10023	255	2395H3=1X5=1X2=2X1=1X2=1X1=1X4=2X1=1X5=1X3=1X2=1X3=1X1=1X1=1X2=2X5=1X2=1756H	*	0	0	ATTATGATTTTCTGAAATATGATTTGGATTATTTTTTGCAGATATTTCATTACAATTTAATT	*	NM:i:19	AS:i:24	EV:Z:0.00017
m160108_080058_42215_c100887862550000001823197504021674_s1_p0/116096/ccs	16	cons11ATmasked	9933	255	13=1D14=2X1=3X2=2X7=2X17=1I37=1I42=1D47=1D57=2X3=2X7=1I24=1D52=1D34=2X1=2X8=1X2D17=1D15=1X18=1D19=3X25=1I31=1D68=2X1=2X1=4X22=1D33=1D25=1D16=2D23=1I21=1D31=4X1=1X1=1X53=2X3=1X1=3D34=1X23=1D87=1D81=1D33=1X1=2D44=1I16=2D52=1D23=1D6=1X24=1D17=1I39=1I27=3X65=2I19=1D11=1D23=1D24=1D29=1X1=2X62=2X1=1X26=1D51=1D11=1D6=1D39=1I21=1D19=1X2=5X1=1X19=1D22=1X2I15=1X1=4X6=3D1=1X4=1X14=1D7=1D15=2X8=1X4=1X5I4=1X17=2X2I16=2X1=4X17=1X4=2X5=1I16=1D9=2I21=7X7=1D22=1D25=1I12=1X8=1I4=2X4=2X2=5X42=1I24=1I15=2X1=1X2D3=1X1=1X38=1I21=4X13=1X29=1I16=1I49=2I17=3X1=1X7=3X1=1X1=1X1=3X27=1X12=1X4=2D39=3X3D26=1X5=1D20=1I16=1I10=1I18=1I11=1X1=2X1=1I23=1I40=1D7=1D14=1X2=2X16=1I26=1X1=2X2=1X1=3X1=2X6=2X4=1D10=1D13=1X2=1X1=1X2I2=1X5=1X1I9=1X2=1X2=1X1=1X1=2X1=1I1=1X11=1X1=2X5=3D1=1X4=1X1=4X2=3X5=1D9=1X9=1D2=1X5=3X22=4X12=5X15=1D18=1X1=1I2=1X15=1X2=3D36=1I19=1D41=1X3=1X1=1X2D42=1D59=1X25=1I16=1D11=2D22=1D40=1I31=1X1=1X1=3D1=2X1=2X20=2X1=1X2=1X1=1X41=1I25=2D5=1D37=1I2=1X13=1X15=2X2D39=1I14=1X13=1X18=4X25=1D10=1D64=1D41=1I31=1I19=1I8=1I11=1I45=1D27=1X3=2X2=1X12=1I39=2X1=2D12=1I51=1D56=1X2=3D7=2X2=1X1=2D15=1D16=1X2D31=1D32=1D8=3X12=1I42=1I20=1I11=1I3=1X26=1D23=1X32=3D1=1X1=1X1=1X1=2X24=1X28=1D6=1X19=1X3=2X1=3X6=2D6=1D22=1X23=3X1=5D11=1D40=1I12=1I17=3X1=2X22=2X1=1X1=1X7=3X2=1X3I1=1X62=6D3=1X1=3X25=1X2I3=2X3=1X10=2I15=4I3=1X14=1I10=1X1=1X2=2X1=1X1=1X12=1X3=4D22=1D5=1X51=2X8=1D20=1D33=1X3=1X1=4X2=2X2=1X22=2I1=2X11=1X22=1X1=4X29=2X1=2X4=1I19=4X1=2X8=1X1=6D4=2X18=2D1X13=1D18=1X4=3D1=4X2=1X8=1D9=2X5=3D1=1X3=1X16=2D2=1X13=3D1X16=1X2=37H	*	0	0	TATTAAATTAAATATCCAATATCAATATAATATTTATTTATTTTCAAAACTTTCCTTATTGGAGTTAATAAGTGGAACAATTATAGAAAGATTTTGATTATTCATACATTTTATTTTTAATATTTCTTGGAGGTATATTAGTATATTTATTTATATTACAAGAATTGCATCAAATGAAATATTTAAACCAAGTTAATAATTTTAATATTTTCGCTTATTTTATGAATTATTATTGTAGTAATTTTAATATTTTATGATAAAAATAATATTTATAGATCTTTTTAAAATACAGAAACTGTTAATATTAGTAATTCAATTAATTATCAAGAAATAACATTTCATTAGAAAAATTATATAATAATCCAACATTTATATTACCAATAATATATAATTTATTTATTTGTGCATTATTAGCGGTATTAAAAATCACTAATATTATCAAGGACCTATTCGTAAATATAAATAATTACTAATGAATAAACCAAACTCGATTAAGACATCCTTTATTTAAAATTATAATAATTCTTTGATTGATCTACCTGCACCAACTAATATTTCATTTTGATGGAATATTGGTTCCTTATTTAGGATTATGTTAATAATTCAAATTATAACAGATTATTTTTAGCTATACATTATACTTCAAATATGAAATAGCATTTAGAAGAGTAGTTCTATTTGTCGAGATGTATAATGGTTGAATTATCCGAACCCCTTCATGCTAATGGAGCATCAAATTTTTTATTTGTATTTATCTTCATGTTGGTGCGAGGAATTATTACGGATCATATATGTACATTCATACATGAATAATTGGAACAATTATTTATTTTATTATAGCAACCGCATTTATAGGTTATGTTTTACCAAGAGGACAAATATCATTTTGAGGTCAACAGTAATTACTAATTTATTATCAGCAATTCCATATCTAGGTACAGATTTAGTACAATGAGTATGGGGAGGGTTTGCTGTAGATATGCAACATTAAATCGATTCTTTTCCTTTCATTTTGTTTTACCATTTATAATTATTACTATAGCAGTAATTCACTTATTTTTCTTCATCAAAGAGGATCAAATAATCCATTAGGATTATAGAAATATTGAAAAAATCCCTTTTCATCCCTATTTTACATTTTAAGGATTCAATTACATATCTTTATAACATCTTTATTAGTTATATTATGCCTAATTAATCCTTTCTTATAGGAGATCCTGATAATTTTGTGCAGCAAAACCTTTAGTTACCCCTATTCATATTAACCTGAATGATACTTTTCTATTTGCATATGCAATTTTACGATCAATCCCAAATAAAATTAGGTGGAGTTATTGCTCTATTTTTAATCATTAGAATCTTAATAATTCTTCCATTCTATAATAAAACACCATTTCGAGGAATTCAATTTTATCCTCAATTAATCAAATAATATTTGAATTATAGTATTATTGTAATTCTATTAACATGATTGGAAAACGGCCTGTAGAAGAGCTTATATTATAACTGGACAGATTTTAACAAATTATTACTTTTCTTACTTCATTATTAATGTTCATATTGCAAATATATGAGATAAATTAATTAAAGGATTAATAAATAGTTAATTAGCTTATGAAAGCATATGTTTTGAAAACATAAAATTAGAAGTTCAATTCTTCTATTAACTTTCTAAAAATATTCACTAATAATTGAAATTAATAAAATTTTAAATCCAATATAAAAAAATAAAAAAATTTAAAGATAAAGTAAAAATCCCCTTCATGCTTAAATATATTACTTATCATACCGAAAACGGGTAAAGTTCCACGAACTCAAAATAAAAAATAAAAGATATTAATAGAAGCTTACAAAAAGTAAAAGAATTAAATCACCTCTAAAAAAATTAAAACACAAAATATTATTATTCTTATAAAAAAATTCTTGTATATTCAGTCTAAAAAAAATTAAAGTAATCCACTAAGCACCATATTCAATATAAAACTTTGAAAACTAATTCAGATTCACCTCAGCAAAAAATCAAAAGGAGTACGATTAGTCCTCTGCTAACAGGAGCAAAAAATGATAAAAATAAAGAAAAGAAATAATAATAAATCAACAAATAAATCTGATAAATAATAAAAATCAATAATATATAAATCTACAATTAAAATAACTAAAGATAATAAAATTAAAGCTAATCTTAACTTCATAAGAAATAGTTTGAGCAAACAGAACGTATGGATCTAATAAGTAAAATTTGAATTAGATGATCAACCAGCAATTATTACAGTAATAAACACTTAATCTAGTACAAACATAAAAGAATAAAAAACCATAAGAAAATGAACATATATAAGTTAAGATAAGGAAAAATCATTTCAAATAATTAAAGAAATTATTAAATTAAATACGGGGGCAAAATAGTATATCATAAATAATTTGATAAATAGGAAATAGGCCTGTTCCTTACAATTAATTTAATAGCGTCACTAAAAGGGTGAATAAAACCAAAAAACAACTTTATTAGGACCTTTCCGAATTTGAATATAACCTATACTTCGCTCTAACAAAGTTAAAAAAGCATCACTATTAAAACACAAATTAATAAAGAAAAGAAAATTTAAAAATAAACATAAAATAAATCATAAAATATCAAATACTATTTGTAAAGAATAATCTACATTAATGAATTCTAAAATTCAACACATTAATCTGTCAAAATAGTAATATTAAATTTATCAATAATAATAAAATATAATATTTATACATGGTCCTTTCGTTACTAATGTAAAAGAAATTACTTAAGAAACGAAACCGACCTGCTCACCACGGTTGAACTCAGACATGTAAGAATTTTAAAGGTCCGCACAGATTCTAATTATCTGGGTCATCCCGCACCAAACTATTCTTTAATCAACAATGTCGGAGGTGATGAGGTCGAATGAGCTCTAAAAAATAATACTCTGTTTATCCTAAGGTAACTAAATCTTATGGATCTAAATTATGGATATATAAAACATAAATTAATGTTTTATTATGAAGAGTTTTTATTTTTCTTCATGTCACCCAAAAACATTATCTTTAAATATAAAAAAATCAACCAAAAAATTATATTAAAATAAAATGTAAGCTCTATAGGGTCTTCTCGTCTTAAAGAAAAATTTAAGCTTTTAACTAAAAGTTAAATTCTATAATTTAATAAGAGACAGATGATTTCCGTCAAACCATTCATACCAGCCCCTAATTAAGAGACTAATGATTATGCTACCTTTGCACCGTCAAAATACCGCGGCTCTTTAAAAACTTTATCAGTGAGCAGTTAGACCTCAATATAATCAAGAGGACATGTTTTGATAAACAGGCGGAAATCAATTTTGCCAAATTCCTTATAAATAAATTAACAATATAAAATATTATAAACAAAATTAATAATATTTATCATTATTACAATAATGTTAAATTAAAATTAATAATCTTAATATAAAACCTAAATTAATTATAAAAATCAAAATAAAAAATAATGAACTAAAGTAATTAAAAGATAGCTGATTTAAAGCTTACTATTCAATTTTTAATAAACAAAATTATAAAAGAGATTTAGAGCTATCCCTAAATAATAAATAAATTAATATTTTCACTTACAAAAAGTAAATAAAAACTAATAACTTCAAAAAAATAAACTTTTTCTTAAGAACTAGGATACCTTAGGAAACGATTAACATTCATTTCTACATTAACTAAAAAATAATTATAATACATTAAATATAAATTAATTGTAAATCAACCTAAATCGAGATAGCAAATAGGTACTAAAAATTTAATAAACCCTGATACAaaaaggtacaaTAAATTAAATTTACTTTTTAATAAATTAAATGATTATTTTATAAATCCAATTAACATTACTAATTTAACTATAATAAAAAAAATCGATTCTATAAAATATACTAAGACAAACAAAATAAAATTTCTTTTATTAAaaaaaaaataaaaaaaaaaaaaTTAATAATATAATAAATAATCAAGATATCCTGAATTGCACAGACAATTTCAGCGTAAAATGAAATACTTTTCTAATAAGTTTTATCTTGAAACTCTTTCTAGATACACTTCCAGTACATCTACTATGTTACGACTTATCTCATCTAAATTAAATTATTACCTTATATATCAGTAAAATTTAAACGAGAGTGACGGGCATATGTACACACCTCAACCAATATCAATTAAATTAAATATGTTAAATTCTATCAAATCCACCTTCATTATTAATATTTCATAATAATTCGTTTATAGAAAAAAATCTATTGTAACCCATCTCCTCTTAATTATAAGCTGCACCTTGGACCTGAAATAATTTATAatttatAAATTTAGAGAAAATTAAACTCTAAAAAGATTTTCTGATACGGAGATATACAAACaaataaatAAAGTAAAGTTAATCGTGTGTTATCAATCATGGATGGTTCCTTGAATGGAATAAGATACCGCCAAAATCTTTGGGTTTAAAGATTATAACTAATATACCCTTGTGAATATAATTAACACTTTAAAATAATAGGTATCATCCTATTTATTATTTAAGTTTCACAGAATCATAATTAGAAATATAAAAAAATTATTCACCTAAAAATTTTAAATTTATTTCAAAATATAATTAACTGTATTAACCACATAATATTTACTGTGTATTAATCGTATAACGCGGCTTGCTGGCACGAATTATGCCAATCTTAATTCAATTGGCTAAAATCCAAAAATCACTTGATTAATTAAATTAAATTACTGCAAAAAGAACATTTAGTCTAACAAAACTTAATTAATTCAAAAAGTAAATATTTAAGCAAGAATTTTAAAACTTTTGTAATAAATAAATAAAACATTACAAAAATAATAATTTAAAGGACATAATTCATTATAAATAATTTATTAACGAAAAAGAATTACAAACACAAAAATATGAATAAAAGTTGAAGTTCCCCTCTCGGTGGTCAAcaacaacTTCTCTATTATATATAATTCTCATAAGTAACGGAACTAAAAATAAAAAAATATGTAATCTATTCTTCTATTATTTAATCTTTCTTTTTTTATATTTAATAAAGAAAGGATTAAATAATATAAATTATTTTAACTTTAGATAATTAGATATATTAATACAATACATAATTAATATAAATTAAATCTATTATATTATTAATTATTATTATTTATAAATAATTAATTTAATTATATGTAATAATAAACAAATTATATATAATATAACATATTATTTATATAATAATAATATAATTAAATAATTATATTTTTTAATCTATTTAATAATATAAATATTTAGTTAATTAAAAAAATTTTATTATATAATATTTTTTTGCCTTAAAATGGTCCCTATAATTTTTAAT	*	NM:i:547	AS:i:3364	EV:Z:0
m160108_080058_42215_c100887862550000001823197504021674_s1_p0/116096/ccs	16	cons11ATmasked	9547	255	2053H2=1X5=1X1=1X1=1X4=1X2=1X2=1X11=1X4=3X2=3X1=2X2=4X1=2X6=1X2=1X2=1X5=3293H	*	0	0	AGCAAAAAATGATAAAAATAAAGAAAAGAAATAATAATAAATCAACAAATAAATCTGATAAATAATAAAAATCAATAA	*	NM:i:25	AS:i:28	EV:Z:2.7e-06
m160108_080058_42215_c100887862550000001823197504021674_s1_p0/116096/ccs	16	cons11ATmasked	3922	255	5291H6=3X8=1X1=1X5=2X3=2X3=1X6=2X1=3X5=1X1=1X5=72H	*	0	0	TTTTTAATCTATTTAATAATATAAATATTTAGTTAATTAAAAAAATTTTATTATATAATAT	*	NM:i:17	AS:i:27	EV:Z:8.1e-06
m160108_080058_42215_c100887862550000001823197504021674_s1_p0/116096/ccs	16	cons11ATmasked	8288	255	2592H4=1X2=1X2=2X6=1X4=2X3=1X1=1X2=1X1=1X1=1X2=1X4=5X2=1X2=1X2=3X5=1X3=1X3=1X1=2X4=2750H	*	0	0	AAAAGAAAATTTAAAAATAAACATAAAATAAATCATAAAATATCAAATACTATTTGTAAAGAATAATCTACATTAATGAATT	*	NM:i:28	AS:i:26	EV:Z:2.4e-05
m160108_080058_42215_c100887862550000001823197504021674_s1_p0/116096/ccs	16	cons11ATmasked	8882	255	3371H4=1X2=2X3=1X1=1X7=3X2=1X2=2X1=1X2=1X6=1X1=3X1=2X2=1X1=1X1I1=1X2=1X2=1X1=2X4=2X3=1X2=1X4=1X1=1X1=2X5=1X7=1X2=1946H	*	0	0	TAAATAAATTAACAATATAAAATATTATAAACAAAATTAATAATATTTATCATTATTACAATAATGTTAAATTAAAATTAATAATCTTAATATAAAACCTAAATTAA	*	NM:i:37	AS:i:26	EV:Z:2.4e-05
m160108_080058_42215_c100887862550000001823197504021674_s1_p0/116096/ccs	16	cons11ATmasked	7816	255	2113H3=1X3=3X2=1X1=2X4=2X4=5X3=2X1=1X5=1X8=1X10=3248H	*	0	0	AATAATAAAAATCAATAATATATAAATCTACAATTAAAATAACTAAAGATAATAAAATTAAAG	*	NM:i:19	AS:i:25	EV:Z:7.2e-05
m160108_080058_42215_c100887862550000001823197504021674_s1_p0/116187/ccs	16	cons11ATmasked	2866	255	629H3=2X2=1X6=1X2=1X4=3X2=1X1=1X3=1X5=2X2=1X1=1X3=2X4=1X1=2X4=1X1=2X1=1X1=1X4=1510H	*	0	0	GATTTATAATATTTGGCCCCAAACCAATATGATATACAGGGTGTTAACAGTATAAGCTGCCAAAATTATACAGAT	*	NM:i:25	AS:i:25	EV:Z:2.9e-05
m160108_080058_42215_c100887862550000001823197504021674_s1_p0/116425/ccs	0	cons11ATmasked	10807	255	4851H3=1X1=2X1=1X4=1X1=1X6=1X7=1X3=1X2=1X1=3X1=1X1=2X3=1X1=1X4=1X3=2X3=4291H	*	0	0	GTTATTTCGTGAGAATAAATATTATTTTGATGTGTAAGAAATAGTTTTAAATCATTAGCAGTTATT	*	NM:i:21	AS:i:24	EV:Z:0.00037
m160108_080058_42215_c100887862550000001823197504021674_s1_p0/116763/ccs	0	cons11ATmasked	9707	255	1786H4=2X9=1X3=1X1=1X13=147H	*	0	0	TAAAAGAACAAAGAAATAACATTAGAAAATATAAA	*	NM:i:5	AS:i:25	EV:Z:2.6e-05
m160108_080058_42215_c100887862550000001823197504021674_s1_p0/116906/ccs	16	cons11ATmasked	7479	255	2378H3=1X5=3X7=1X7=2X1=1X1=3X2=2X9=1X1=2X4=2041H	*	0	0	GCCGAAATGGAAAATATTGAAATAAACGATGTCGGAATTGAAAAAGAACTGCAATC	*	NM:i:16	AS:i:24	EV:Z:0.00018
m160108_080058_42215_c100887862550000001823197504021674_s1_p0/117295/ccs	0	cons11ATmasked	10561	255	7554H7=1X5=1X1=1X3=1X1=1X3=1X1=1X10=1105H	*	0	0	TTTTTAGTTATACTTCATAGTGCAATTTTTGAAATAGC	*	NM:i:7	AS:i:24	EV:Z:0.00035
m160108_080058_42215_c100887862550000001823197504021674_s1_p0/117676/ccs	16	cons11ATmasked	14759	255	8345H10=2X3=1X4=1X3=1X1=1X8=1X4=9889H	*	0	0	AAGAACATTTTCTCTGACAATACTGAAATATAATTGAAAG	*	NM:i:7	AS:i:26	EV:Z:8.2e-05
m160108_080058_42215_c100887862550000001823197504021674_s1_p0/118503/ccs	16	cons11ATmasked	7479	255	1300H9=3X7=1X7=2X1=1X1=3X2=2X6=1X2=1X1=2X4=6655H	*	0	0	GCCAAAATGGAAAATATTGAAATAAACGATGTCGGAATTGAAAAACAACTGCAATC	*	NM:i:16	AS:i:24	EV:Z:0.00032
m160108_080058_42215_c100887862550000001823197504021674_s1_p0/119177/ccs	16	cons11ATmasked	13142	255	767H2=1X5=2X1=3X6=1X2=1X8=1X1=2X1=1X1=1X7=3X3=1X1=3X3=2X8=1676H	*	0	0	AGGGACAGCGGGAATCTCGTTAATCCATTCATGCGCGTCACTAATTAGATGACGAGGCATTTGGCTACCTT	*	NM:i:22	AS:i:27	EV:Z:3.7e-06
m160108_080058_42215_c100887862550000001823197504021674_s1_p0/119382/ccs	16	cons11ATmasked	7479	255	3165H3=1X6=2X7=1X5=1X1=2X3=3X2=2X6=1X2=1X1=2X4=1580H	*	0	0	GCCGAAATGAAAAATATTGAAATAAGCGATATCGGAATTGAAAAACAACTGCAATC	*	NM:i:16	AS:i:24	EV:Z:0.00019
m160108_080058_42215_c100887862550000001823197504021674_s1_p0/119548/ccs	16	cons11ATmasked	4568	255	1066H2=1X1=1X3=1X2=1X1=2X2=1X3=1X1=1X4=1X7=1X2=1X2=1X4=1X1=2X2=1X4=1835H	*	0	0	ATGAGAATGAAAACGATCTCAATGTTAAATATTGGAAAACTAATACTGAACATACTAG	*	NM:i:17	AS:i:24	EV:Z:0.00012
m160108_080058_42215_c100887862550000001823197504021674_s1_p0/119739/ccs	0	cons11ATmasked	4950	255	607H3=1X6=1X8=1X1=1X1=1X1=1X1=1X1=1X3=1X1=1X4=1X1=1X1=1X5=5320H	*	0	0	TGATGTATAAATTTATTTAATATTTTAAATGTAATCTTCTCTTTCTCATT	*	NM:i:13	AS:i:24	EV:Z:0.00024
m160108_080058_42215_c100887862550000001823197504021674_s1_p0/119970/ccs	16	cons11ATmasked	13142	255	643H2=1X5=2X1=3X6=1X2=1X8=1X1=2X1=1X1=1X7=3X3=1X1=3X3=2X8=5497H	*	0	0	AGGGACAGCGGGAATCTCGTTAATCCATTCATGCGCGTCACTAATTAGATGACGAGGCATTTGGCTACCTT	*	NM:i:22	AS:i:27	EV:Z:9.3e-06
m160108_080058_42215_c100887862550000001823197504021674_s1_p0/120238/ccs	16	cons11ATmasked	2113	255	447H2=1X5=2X3=1X2=1X1=2X1=2X5=1X1=1X1=3X1=3X1=2X7=1X2=1X3=1X1=3X1=1X1=1X3=3X7=1X4=1X6=3132H	*	0	0	TTTTTTATGTACAGTTTTCGTCTTTTTTAGAGTCACTTTATATTTATATATTTATTGTAGATTGGTTTTTTATTATTTTTCATTTTGTTT	*	NM:i:32	AS:i:26	EV:Z:1.6e-05
m160108_080058_42215_c100887862550000001823197504021674_s1_p0/120868/ccs	0	cons11ATmasked	580	255	1735=1X278=1X327=1D173=1X3=1D1X11=2X2=1X3=2516H	*	0	0	ATGAATTAATTGTTTAACATTAATAACATGACAAAAAATTGCTCCAATAATAGTAATATCCTACTGCATCCAAATAAGAATATTTATATTTACAATTTCTATCTTAAGAATTATTATTGGAGCATTAGGAGGATTAAATCAAACATCATTACGACAACTTTTAGCATATTCATCAATTAGTCATTTAGGATGAATAATTAGATCCTTAATAGTGAGAGAAAATGTATGAGAACTATATTTTGTTATTTATTCACTACTAAGACTAATTATAATTTTACTGTTTAAACAAATAAATTTATTTTCCTTAAATCAAATTTATTCATCGACAAACATAAAATCAGAAACTAAATTTTTTATATTTACGTCCCTCCTTTCATTAGGAGGATTACCACCTTTTCTTGGATTCTTACCAAAATGAATTGTTATTAATTCCCTTGTAGAAAATAACATATTAATCATGGTAACAATTATAGTTATATTTTCTACAATTACACTATATTTTTACTTACGAATTAGATTCTCAGCTTTTATTCTATCTTACTCAGAAAATTCGTGATCAATATTTCTTTTTTCAAATAAATCAAGATTTATTTTATCAATAACAGTAGTAATTTCAACTCTAGGTCTAATATTAACATCAATATTAATTTCCTTATTTTAAGGACTTAAGTTAAATAAACTAATAACCTTCAAAGTTATAATTAAAGGATAATCTTTTAGGCCTTAGTAAGATTATTTACACCTCTAGAATTGCAGTCTAAAATCATAATTGAATATAAAGCCTATAATATGATAAGAGAGAAAATTCTCATAAATAGATTTACAGTCTATCACCTACTAATTCAGCCATCTTACCGAATAAATGATTATTTTCAACAAACCATAGGGATATTGGAACGTTGTATTTTATTTTTGGTGCATGGGCTGGAATAGTAGGAACATCAATAAGAATAATTATTCGAACAGAATTAGGACAACCAGGATCATTAATTAGAGATGATCAAATCTATAATGTAATTATTACAGCCCACGCATTTGTAATAATTTTCTTTATAGTTATACCTATCATAATTGGAGGATTTGGTAATTGACTAGTCCCATTAATAATTGGAGCTCCAGATATAGCATTCCCACGAATAAATAATATAAGTTTTTGACTTTTACCACCTTCATTGACCCTGCTAATTTCGTCCTCTATAGTTGATAACGGAGCTGGGACTGGATGAACAGTTTACCCTCCACTTGCTGGACCAATTGCTCACGGAGGAACATCAGTTGATTTAGCAATTTTCTCATTACATCTTGCTGGTGTATCATCAATTCTAGGGGCAGTCAATTTTATTACAACAACAATTAATATACGTTCAGGAAGTATATCTCTTGATCAAACACCACTATTTGTTTGATCAGTTGCTATTACAGCCCTACTTTTATTATTATCACTTCCAGTTTTAGCAGGAGCTATTACCATATTATTAACTGATCGAAATTTAAATACATCATTTTTTGACCCTGCAGGAGGGGGTGATCCAATTCTTTATCAACACTTATTTTGATTTTTTGGGCATCCAGAAGTTTATATTTTAATTCTTCCTGGATTTGGAATTATTTCTCATATTGTTTGCCAAGAAAGAGGAAAAATTGAATCATTTGGAACATTAGGGATAATCTACGCAATATTATCAATTGGAATTATAGGATTTATTGTATGAGCACATCATATATTTACAGTGGGAATAGATGTTGATACACGAGCATATTTTACATCAGCAACAATAATTATTGCAGTCCCAACTGGAATTAAGGTATTTAGCTGATTAGCTACACTTTATGGAACAAAATTTAAATTTAACCCACCATTATTATGAGCACTTGGATTTATTTTTCTATTTACAATTGGTGGATTAACAGGATTAGTATTAGCAAATTCTTCCCTTGATATCATTTTACATGATACTTACTATGTTGTAGCTCACTTTCACTACGTTTTATCTATAGGAGCAGTATTTGCAATTATAGGAGGTATTATTCAATGATATCCTTTATTCACCGGATTAACAATGAATAACATATGATTAAAACTTCAATTTACAATTATATTTATTGGAGTAAATTTAACTTTCTTCCCTCAACATTTCCTAGGATTGGCAGGAATACCTCGACGATATTCAGATTATCCTGATGCATATACATCATGAAATGTAATTTCAAGTATTGGATCAACCATTTCAATTGTAGGAACTATCATATTTATTTTAATCATATGAGAAAGTATAATTTCAAATCGATCAATTATATTTAGCTCCAATATAAGAAGATCTACAGAATGATTACAAAATAATCCCCAACAGAACATAGATACTCAGAATTACCATTAATTTCTAGATTCTAATATGGCAGATTAGTGCAGTAGATTTAAGCTCTAAATATAAAGGTTTGACCTTTTATTAGAAAATGGCAACATGATCAAATATATCATTACAAGATAGAGCTTCACCTTTAATAGAACAACTATTATTGTTCATGATCATGAAAGAAT	*	NM:i:9	AS:i:2509	EV:Z:0
m160108_080058_42215_c100887862550000001823197504021674_s1_p0/120868/ccs	16	cons11ATmasked	580	255	1096=1D638=1X278=1X518=2I11=2X1=2X6=2499H	*	0	0	ATGAATTAATTGTTTAACATTAATAACATGACAAAAAATTGCTCCAATAATAGTAATATCCTACTGCATCCAAATAAGAATATTTATATTTACAATTTCTATCTTAAGAATTATTATTGGAGCATTAGGAGGATTAAATCAAACATCATTACGACAACTTTTAGCATATTCATCAATTAGTCATTTAGGATGAATAATTAGATCCTTAATAGTGAGAGAAAATGTATGAGAACTATATTTTGTTATTTATTCACTACTAAGACTAATTATAATTTTACTGTTTAAACAAATAAATTTATTTTCCTTAAATCAAATTTATTCATCGACAAACATAAAATCAGAAACTAAATTTTTTATATTTACGTCCCTCCTTTCATTAGGAGGATTACCACCTTTTCTTGGATTCTTACCAAAATGAATTGTTATTAATTCCCTTGTAGAAAATAACATATTAATCATGGTAACAATTATAGTTATATTTTCTACAATTACACTATATTTTTACTTACGAATTAGATTCTCAGCTTTTATTCTATCTTACTCAGAAAATTCGTGATCAATATTTCTTTTTTCAAATAAATCAAGATTTATTTTATCAATAACAGTAGTAATTTCAACTCTAGGTCTAATATTAACATCAATATTAATTTCCTTATTTTAAGGACTTAAGTTAAATAAACTAATAACCTTCAAAGTTATAATTAAAGGATAATCTTTTAGGCCTTAGTAAGATTATTTACACCTCTAGAATTGCAGTCTAAAATCATAATTGAATATAAAGCCTATAATATGATAAGAGAGAAAATTCTCATAAATAGATTTACAGTCTATCACCTACTAATTCAGCCATCTTACCGAATAAATGATTATTTTCAACAAACCATAGGGATATTGGAACGTTGTATTTTATTTTTGGTGCATGGGCTGGAATAGTAGGAACATCAATAAGAATAATTATTCGAACAGAATTAGGACAACCAGGATCATTAATTAGAGATGATCAAATCTATAATGTAATTATTACAGCCCACGCATTTGTAATAATTTTCTTTATAGTTATACCTATCATAATTGGAGGATTTGGTAATTGACTAGTCCATTAATAATTGGAGCTCCAGATATAGCATTCCCACGAATAAATAATATAAGTTTTTGACTTTTACCACCTTCATTGACCCTGCTAATTTCGTCCTCTATAGTTGATAACGGAGCTGGGACTGGATGAACAGTTTACCCTCCACTTGCTGGACCAATTGCTCACGGAGGAACATCAGTTGATTTAGCAATTTTCTCATTACATCTTGCTGGTGTATCATCAATTCTAGGGGCAGTCAATTTTATTACAACAACAATTAATATACGTTCAGGAAGTATATCTCTTGATCAAACACCACTATTTGTTTGATCAGTTGCTATTACAGCCCTACTTTTATTATTATCACTTCCAGTTTTAGCAGGAGCTATTACCATATTATTAACTGATCGAAATTTAAATACATCATTTTTTGACCCTGCAGGAGGGGGTGATCCAATTCTTTATCAACACTTATTTTGATTTTTTGGGCATCCAGAAGTTTATATTTTAATTCTTCCTGGATTTGGAATTATTTCTCATATTGTTTGCCAAGAAAGAGGAAAAATTGAATCATTTGGAACATTAGGGATAATCTACGCAATATTATCAATTGGAATTATAGGATTTATTGTATGAGCACATCATATATTTACAGTGGGAATAGATGTTGATACACGAGCATATTTTACATCAGCAACAATAATTATTGCAGTCCCAACTGGAATTAAGGTATTTAGCTGATTAGCTACACTTTATGGAACAAAATTTAAATTTAACCCACCATTATTATGAGCACTTGGATTTATTTTTCTATTTACAATTGGTGGATTAACAGGATTAGTATTAGCAAATTCTTCCCTTGATATCATTTTACATGATACTTACTATGTTGTAGCTCACTTTCACTACGTTTTATCTATAGGAGCAGTATTTGCAATTATAGGAGGTATTATTCAATGATATCCTTTATTCACCGGATTAACAATGAATAACATATGATTAAAACTTCAATTTACAATTATATTTATTGGAGTAAATTTAACTTTCTTCCCTCAACATTTCCTAGGATTGGCAGGAATACCTCGACGATATTCAGATTATCCTGATGCATATACATCATGAAATGTAATTTCAAGTATTGGATCAACCATTTCAATTGTAGGAACTATCATATTTATTTTAATCATATGAGAAAGTATAATTTCAAATCGATCAATTATATTTAGCTCCAATATAAGAAGATCTACAGAATGATTACAAAATAATCCCCCAACAGAACATAGATACTCAGAATTACCATTAATTTCTAGATTCTAATATGGCAGATTAGTGCAGTAGATTTAAGCTCTAAATATAAAGGTTTGACCTTTTATTAGAAAATGGCAACATGATCAAATATATCATTACAAGATAGAGCTTCACCTTTAATAGAACAACTATCATTCTTTCATGATCATGAACAATAATAGTTGTTCTATTAA	*	NM:i:9	AS:i:2525	EV:Z:0
m160108_080058_42215_c100887862550000001823197504021674_s1_p0/121219/ccs	0	cons11ATmasked	8829	255	9604H7=2X1=2X4=2X1=2X2=2X2=1X1=1X3=2X4=1X1=2X1=1X1=4X2=2X1=1X2=2X2=1X1=1X2=1X2=1X2=1X4=1X1=1X2=4X3=1X7=1X1=2X4=1X3=398H	*	0	0	TCAACATATGTGTTAGTAATGCAGTAACGTAATTTAAATGTGAGAAAGAGAAAAATAATTGCGATAAATACAAGAACAAACAACTGCAAAAAATAAGATCATAAATAAAA	*	NM:i:43	AS:i:24	EV:Z:0.00041
m160108_080058_42215_c100887862550000001823197504021674_s1_p0/121339/ccs	16	cons11ATmasked	7479	255	1220H3=1X5=3X7=1X7=2X1=1X1=3X2=2X6=1X2=1X2=1X4=2527H	*	0	0	GCCGAAATGGAAAATATTGAAATAAACGATGTCGGAATTGAAAAACAACTACAATC	*	NM:i:16	AS:i:24	EV:Z:0.00015
m160108_080058_42215_c100887862550000001823197504021674_s1_p0/121690/ccs	0	cons11ATmasked	10561	255	4158H3=1X3=1X7=1X3=1X1=1X3=1X1=1X10=190H	*	0	0	TTTGTAGTTATACATCATAGTGCAATTTTTGAAATAGC	*	NM:i:7	AS:i:24	EV:Z:0.00017
m160108_080058_42215_c100887862550000001823197504021674_s1_p0/121713/ccs	16	cons11ATmasked	13839	255	3929H2=1X2=1X2=2X1=2X1=1X8=1X11=3X1=2X2=2X1=1X1=1X2=1X3=1X3=3X6=861H	*	0	0	ATTCAGTTGAACAATTAATTAACAATAATAAAAAATGACATTTTGACATAACATAGTAAACAAAAACA	*	NM:i:22	AS:i:24	EV:Z:0.00019
m160108_080058_42215_c100887862550000001823197504021674_s1_p0/122338/ccs	16	cons11ATmasked	7630	255	5563H13=2X1=2X1=1X2=1X1=1X1=2X2=1X1=1X9=1X2=1X1=1X5=5295H	*	0	0	ATATACCAGCACTGCATAATTTGTGACACTAACAATAAATAATTACAAAATAA	*	NM:i:14	AS:i:25	EV:Z:0.00015
m160108_080058_42215_c100887862550000001823197504021674_s1_p0/123096/ccs	0	cons11ATmasked	7230	255	5362H4=2X5=1X2=1X5=2X4=2X2=1X1=1X2=1X4=1X6=1X5=3X1=1X2=1X7I1=1X1=2X1=3X2=2X3=1X1=1X1=3X6=1X1=1X1=1X1=2X1=1X12=2X7=3X8=2X2=1X5=2X4=1X2=446H	*	0	0	GCAAGCATTTTATTCAAATCGTATTCGGAAATAGCACCTAGACCAGCTATAAAACATATTTACACAGCTTcttcttcttcttAACATAGGTCAACCACACTAACGAGTATTAAGTATAGAACTAAAACAGTTTAATAAAGGAAGACCTGTGGTAAGTA	*	NM:i:55	AS:i:41	EV:Z:1.9e-12
m160108_080058_42215_c100887862550000001823197504021674_s1_p0/123715/ccs	16	cons11ATmasked	12663	255	1H2=1X2=1X11=1X1=1X7=2D3=1X29=2X2=1X1=1X1I28=1X20=3329H	*	0	0	AATTTAAATCAATAAATTAAAAAATATTTTAATTACATGGTCCTTTCGTACTAATGTAAATAAATTAAACTTAAGATAGAAACCGACCTGGCTCACGCCGGTCTGAACTCAGATCAT	*	NM:i:13	AS:i:79	EV:Z:8.7e-31
m160108_080058_42215_c100887862550000001823197504021674_s1_p0/123890/ccs	16	cons11ATmasked	7521	255	2472H3=1X4=1X3=1X4=1X2=1X2=2X8=2X1=2X2=2X3=2X4=1X1=2X2=1X4=2X1=1X3=2X1=1X2=1X2=1069H	*	0	0	AAAAAAATTAAAACATATTAGTATTTATAATTTATATAACATAAAAGAAATTTCTAATCAATGTAGATTTTAGTTTCA	*	NM:i:26	AS:i:26	EV:Z:1.6e-05
m160108_080058_42215_c100887862550000001823197504021674_s1_p0/124074/ccs	0	cons11ATmasked	3978	255	1356H4=1X3=1X5=1X4=1X5=2X5=1X5=1X1=2X4=1X1=1X2=1X1=1X1=2X3=1911H	*	0	0	AATAAAGATAAAGGTAAAAATGAAAaaaaaaAATTAAATTTTAAATAAAAATATAGATAT	*	NM:i:16	AS:i:28	EV:Z:1.6e-06
m160108_080058_42215_c100887862550000001823197504021674_s1_p0/124189/ccs	16	cons11ATmasked	8910	255	3983H3=1X1=1X4=1X1=1X5=1X3=1X5=3X1=1X4=1X3=2X1=1X2=1X1=1X1=1X1=1X3=1X2=2X4=1523H	*	0	0	AATGATAAATCAGAAGAAACAAGATCAATATATAAGGAAAAGAAGAATGAAGTGATAAAAAAATAA	*	NM:i:21	AS:i:24	EV:Z:0.00022
m160108_080058_42215_c100887862550000001823197504021674_s1_p0/124997/ccs	0	cons11ATmasked	2834	255	1723H3=1X1=1X5=1X7=2X2=1X3=1X1=1X1=2X2=2X6=1X3=1X2=1X6=2249H	*	0	0	TTTCAACATATAAGAAAGTCGAAATTCCAGTAAATACATTATAATTACCTGCAATAT	*	NM:i:15	AS:i:27	EV:Z:6e-06
m160108_080058_42215_c100887862550000001823197504021674_s1_p0/125090/ccs	16	cons11ATmasked	10227	255	1592H2=1X1=1X2=1X2=1X7=2X4=1X6=1X2=2X3=1X6=1064H	*	0	0	AATTATTTATTTTAGTAAAGCAATAAATTATTAACCAATTACATTT	*	NM:i:11	AS:i:24	EV:Z:0.00011
m160108_080058_42215_c100887862550000001823197504021674_s1_p0/125218/ccs	0	cons11ATmasked	10070	255	5691H2=1X4=2X1=2X4=1X3=2X1=3X1=1X10=3X1=1X2=2X3=2X3=1X1=2X1=1X4=1X2=1X7=1X1=2X5=3X4=1840H	*	0	0	TATTATTTGTCTTTTAAATTTAAGTGACTGCATCAAATTTTAAATCAAAAAAAAATTCGAAAATTATACTATTTTCCCCAATTTTGAAAATT	*	NM:i:32	AS:i:28	EV:Z:3.8e-06
m160108_080058_42215_c100887862550000001823197504021674_s1_p0/125922/ccs	0	cons11ATmasked	3811	255	8461H3=1X15=2X6=1X4=223H	*	0	0	TCTTTTAAACCAAAAAATACAAAATTATCAAA	*	NM:i:4	AS:i:24	EV:Z:0.00035
m160108_080058_42215_c100887862550000001823197504021674_s1_p0/125969/ccs	16	cons11ATmasked	6802	255	3873H3=1X2=1X1=1X1=1X3=2X1=2X1=1X2=2X2=2X1=1X1=3X3=1X2=1X1=1X1=1X3=1X10=1X1=1X1=1X2=1X3=1X1=1X4=1X2=1X3=794H	*	0	0	TATTATAATATGAAGCAAATAAAATAATTTAAAACTCAACAAACACTGACTAATAAAATATATGCAAGGAAAAGGAAGTAGGTAA	*	NM:i:30	AS:i:25	EV:Z:6.3e-05
m160108_080058_42215_c100887862550000001823197504021674_s1_p0/126286/ccs	16	cons11ATmasked	10211	255	2023H9=2X1=1X1=1X1=1X2=1X5=2X3=1X1=1X3=1X1=1X4=1X3=3X6=911H	*	0	0	TTTTTAAAACAATATACACAGTTAAGTTTACTTATTTATTTAAATATTCTGAAATA	*	NM:i:16	AS:i:24	EV:Z:0.00012
m160108_080058_42215_c100887862550000001823197504021674_s1_p0/126598/ccs	0	cons11ATmasked	235	255	3629H9=1X2=1X2=1X2=1X1=1X4=3X10=1X2=2X5=1X4=1X2=1X1=3X5=1X13=2X5=1X4=1X3=1308H	*	0	0	AAAACTTCTGTTGCTGTCCAAATTAACTATAGGAACGAACCAATCCATTTCATAAATCATCTGATTTGGAGTTTGAATAGCCCTAGAAATCACCTT	*	NM:i:22	AS:i:52	EV:Z:9.3e-18
m160108_080058_42215_c100887862550000001823197504021674_s1_p0/126598/ccs	0	cons11ATmasked	411	255	3760H10=1X14=1X3=1X7=1X1=1D1X11=1X1=1X2=1217H	*	0	0	CAATAGCATCAACAATATTATTATTTTCTGTTTTATTGAACAAATAAAATACACAA	*	NM:i:8	AS:i:34	EV:Z:3.5e-09
m160108_080058_42215_c100887862550000001823197504021674_s1_p0/126653/ccs	0	cons11ATmasked	10232	255	4936H2=1X2=1X7=2X11=1X2=2X3=1X6=1019H	*	0	0	TTTATTTTAGTAAAGCAATTAATTATTAAACAATTACATTT	*	NM:i:8	AS:i:25	EV:Z:8e-05
m160108_080058_42215_c100887862550000001823197504021674_s1_p0/126653/ccs	16	cons11ATmasked	10232	255	4935H2=1X2=1X7=2X11=1X2=2X3=1X6=1020H	*	0	0	TTTATTTTAGTAAAGCAATTAATTATTAAACAATTACATTT	*	NM:i:8	AS:i:25	EV:Z:8e-05
m160108_080058_42215_c100887862550000001823197504021674_s1_p0/127146/ccs	16	cons11ATmasked	8903	255	1503H3=1X8=1X3=1X1=2X1=1X10=1X3=3X1=1X2=4X3=2X1=3X6=1X3=3400H	*	0	0	AACCTAAAATAACAAAAATGATGAACCAAAATGAAACCTCCAGCTGTAATTGATTTTATTAAAATA	*	NM:i:21	AS:i:24	EV:Z:0.0002
m160108_080058_42215_c100887862550000001823197504021674_s1_p0/127191/ccs	16	cons11ATmasked	7479	255	725H3=1X5=3X7=1X7=2X1=1X1=2X3=2X6=1X2=1X1=2X4=6960H	*	0	0	GCCGAAATGGAAAATATTGAAATAAACGGTGTCGCAATTGAAAAACAATTGCAATC	*	NM:i:16	AS:i:24	EV:Z:0.00031
m160108_080058_42215_c100887862550000001823197504021674_s1_p0/128069/ccs	0	cons11ATmasked	13771	255	4865H7=1X2=1X1=2X6=1X1=2X2=2D7=2X6=2X11=1X3=1X3=1X3=1X11=1X20=1036H	*	0	0	AATAAACACTCAACCAAAAGTTCAAAAATTAAACCTACTTTACAATAATTAAATAATTTTTTCATAGTCCAATTACATAACTAATTAACTATAATAAAa	*	NM:i:18	AS:i:58	EV:Z:1.5e-20
m160108_080058_42215_c100887862550000001823197504021674_s1_p0/128434/ccs	16	cons11ATmasked	7981	255	5546H2=1X8=2X2=1X4=1X1=2X2=6X6=4X3=2X1=1X1=1X1=2X3=1X2=1X6=1X2=1X6=1X5=2X3=254H	*	0	0	CTTAAGTAAAATATACAGTTGTACATCCCGTAAAAGAGTGGGAACAAATAAATTAAAAAGGAAATAATTTAAAGGCTGAAGATCTAAA	*	NM:i:30	AS:i:28	EV:Z:2.9e-06
m160108_080058_42215_c100887862550000001823197504021674_s1_p0/128575/ccs	0	cons11ATmasked	9962	255	1821H5=1X2=1X6=2X4=2X1=1X5=4X9=1X4=2863H	*	0	0	TAATACTTTTTATTTACCAAAGATGCCTTAAAAAATTAATAAGGGGAA	*	NM:i:12	AS:i:24	EV:Z:0.00019
m160108_080058_42215_c100887862550000001823197504021674_s1_p0/128992/ccs	0	cons11ATmasked	5046	255	268H6=2X5=2X3=2X1=2X2=1X10=2X2=1X4=1X1=1X1=1X4=2298H	*	0	0	GGAATAAAATGACATCCATAAACAAGTCAACCATTTGGCCATATAAACACTCCA	*	NM:i:15	AS:i:24	EV:Z:0.0001
m160108_080058_42215_c100887862550000001823197504021674_s1_p0/129083/ccs	16	cons11ATmasked	7479	255	748H9=3X7=1X7=2X1=1X1=3X2=2X6=1X4=2X4=5300H	*	0	0	GCCAAAATGGAAAATATTGAAATAAACGATGTCGGAATTGAAAAACAAATGCAATC	*	NM:i:15	AS:i:26	EV:Z:2.7e-05
m160108_080058_42215_c100887862550000001823197504021674_s1_p0/129542/ccs	16	cons11ATmasked	795	255	1413H12=1X1=1X1=1X2=3X3=1X3=1X4=1X1=1X2=4X2=3X3=1X9=2D5=1X2=1X2=1X3=1X4=4221H	*	0	0	GAGAAAATGTATAATACCTGCGTTTGGTTGTTTACTTACCGACAATTATAAATATAATTTTTGTTTTAATAATTAACTTTA	*	NM:i:24	AS:i:28	EV:Z:2.8e-06
m160108_080058_42215_c100887862550000001823197504021674_s1_p0/129853/ccs	16	cons11ATmasked	7479	255	1650H9=3X5=1X1=1X8=1X1=1X1=3X2=2X6=1X4=2X4=3311H	*	0	0	GCCAAAATGGAAAATATCGAAATAAACTATGTCAGAATTGAAAAACAAATGCAATC	*	NM:i:15	AS:i:26	EV:Z:2.2e-05
m160108_080058_42215_c100887862550000001823197504021674_s1_p0/130133/ccs	0	cons11ATmasked	7499	255	8161H6=1X7=1X2=1X9=1X2=1X3=931H	*	0	0	AATAAAATTTATTTGAATAGAAAAAGATATTAAA	*	NM:i:5	AS:i:24	EV:Z:0.00037
m160108_080058_42215_c100887862550000001823197504021674_s1_p0/130585/ccs	16	cons11ATmasked	3169	255	7720H12=2X1=1X8=1X5=1X3=3926H	*	0	0	ATTAATTATTTCAACGACAAGAAATAATATCCTT	*	NM:i:5	AS:i:24	EV:Z:0.00047
m160108_080058_42215_c100887862550000001823197504021674_s1_p0/130849/ccs	16	cons11ATmasked	7148	255	140H3=1X8=1I20=1D1X5=1D4=1X3=2X12=9656H	*	0	0	TAAAAAATGAAACAAAAGCAAGCTTTGGATAACTATAGCAAAAATCTAGTTATTAAACCAA	*	NM:i:8	AS:i:26	EV:Z:4.4e-05
m160108_080058_42215_c100887862550000001823197504021674_s1_p0/130860/ccs	16	cons11ATmasked	13866	255	48H7=1X4=1X3=1X2=1X7=2X3=5X2=4X2=1X3=1X1=2X3=3X3=1X2=1X1=2X4=2X1=1X1=10D12=1X1=1X1=1X1=1X1=2X1=1X4=1X7=1X2=2X2=1X1=1X1=3X1=2X1=1X5=2X1=1X1=2X1=1X3=1X4=1X1=1X1=1X11=2X2=1X1=1X2=1X2=2321H	*	0	0	ATAAAAAGAATCAATTGTACAAAATATTTTAAACATTAAACTCATCAAAATGATTTCTATAATAAGTTGAATATAATAAatataataaaTTAACTATACTTTCTGATTTGCACAAAATCATCTCCCAAGGTAGTGAAAAGCCTCACAAATGAGTTATGTTTTGAAACTCTTCTTACAGACTCT	*	NM:i:73	AS:i:40	EV:Z:2.4e-12
m160108_080058_42215_c100887862550000001823197504021674_s1_p0/131139/ccs	16	cons11ATmasked	7479	255	2159H9=3X3=1X3=1X7=2X1=1X1=3X2=1X7=1X2=1X1=2X4=57H	*	0	0	GCCAAAATGGAAAATTTTGAAATAAACGATGTCGGAATAGAAAAACAACTGCAATC	*	NM:i:16	AS:i:24	EV:Z:9e-05
m160108_080058_42215_c100887862550000001823197504021674_s1_p0/131373/ccs	0	cons11ATmasked	2202	255	1522H9=1X1=1X1=1X1=1X8=1X7=1X3=1152H	*	0	0	TGCCAAGAATGTGTACAAATTGAAGCATTTGGTACA	*	NM:i:6	AS:i:24	EV:Z:0.00011
m160108_080058_42215_c100887862550000001823197504021674_s1_p0/131479/ccs	0	cons11ATmasked	7844	255	872H4=1X5=1X8=1X12=2517H	*	0	0	AGAATTATATCTAACAAAATATAAAAAAATTA	*	NM:i:3	AS:i:26	EV:Z:1.5e-05
m160108_080058_42215_c100887862550000001823197504021674_s1_p0/132097/ccs	16	cons11ATmasked	11455	255	281H3=1X1=1X1=1X1=1X3=2X1=1X5=1X1=1X10=1X1=1X3=2X1=1X2=1X7=2578H	*	0	0	ATTTTTATTTGACTTACTTTAATATTTATTTACTTATATTAAATGATGATTAATG	*	NM:i:15	AS:i:25	EV:Z:3.9e-05
m160108_080058_42215_c100887862550000001823197504021674_s1_p0/132271/ccs	0	cons11ATmasked	6814	255	949H3=1X1=1X2=1X1=2X10=1X3=2X1=1X10=2X3=2X3=1481H	*	0	0	AAAGAATTTATGAAAAATTATTTTCAAAAAATATTGAATATAAAACAAAA	*	NM:i:13	AS:i:24	EV:Z:9.8e-05
m160108_080058_42215_c100887862550000001823197504021674_s1_p0/133234/ccs	16	cons11ATmasked	7491	255	257H3=1X2=1X1=3X3=1X1=1X5=1X2=4X1=1X1=2X3=1X3=1X1=1X5=1X10=1X2=1X2=2X2=2X3=2X3=3098H	*	0	0	AATTTTTTGGAAAAATATATTTAAATGATACATAAAAAAAATTGATAATGATAAATATAAATTGAATAACATAAAAAAAA	*	NM:i:27	AS:i:26	EV:Z:1.5e-05
m160108_080058_42215_c100887862550000001823197504021674_s1_p0/133394/ccs	0	cons11ATmasked	12376	255	1291H3=2X5=1X2=1X5=1X1=1X1=2X1=1X1=1X6=2X3=1X1=2X2=1X4=1X3=2X2=1X3=2X5=2753H	*	0	0	AAAGAAGGAAAAGTCTGTTTCATGTATAATAATTTCTTAGAGCTACAAAAAAGTTCCATGAAAGTAGAAA	*	NM:i:22	AS:i:26	EV:Z:1.8e-05
m160108_080058_42215_c100887862550000001823197504021674_s1_p0/133515/ccs	16	cons11ATmasked	11768	255	166H3=1X2=3X6=1X1=2X4=2X1=2X3=1X1=2X1=1X1=2X5=1X5=1X5=4X1=1X3=1X1=1X2=5X10=1904H	*	0	0	CACAAATAAAAATAACACAAAAACCTCCAATGGTCAACAATACAAGAAATGAAAAAGTCAGATAATGAGCTGACGCAAAAATTAAA	*	NM:i:31	AS:i:24	EV:Z:8.5e-05
m160108_080058_42215_c100887862550000001823197504021674_s1_p0/134006/ccs	16	cons11ATmasked	4294	255	862H2=1X4=1X2=2X5=1X2=2X6=2X1=2X1D11=2X6=4X2=1X5=2X6=6079H	*	0	0	TTTTATTATTTAAAGAATTATTCACATAGATGCACATTTTCAATAACACTACATCGATTACTTAATTTTATA	*	NM:i:21	AS:i:24	EV:Z:0.00028
m160108_080058_42215_c100887862550000001823197504021674_s1_p0/134043/ccs	16	cons11ATmasked	2208	255	3647H12=2X5=1X7=1X7=1X5=1X1=1X3=1X3=1X11=1X1=1X3=1X5=1X1=2X10=1X14=1X2=1X6=1X1=2X4=8D1=1X6=1X19=1X2=1X5=2X3=1X2=1694H	*	0	0	GAAAGAGGAAAATGTGAATGATTTGGATCATTAGGAATAATTTGCGCTATACTATCAATTGGACTAATAAGATTTCTCATATGAGCACACCATATATTTACAGTAGGTATAGATCTCAATACAATTTACACCAGCAACAATAATTATTGCTGTACCAACAAGAACTA	*	NM:i:36	AS:i:96	EV:Z:1.1e-38
m160108_080058_42215_c100887862550000001823197504021674_s1_p0/134043/ccs	16	cons11ATmasked	5886	255	4575H3=1X1=1X12=1X7=2X1=1X3=1X2=1X1=3X5=1X1I18=2X2=1X10=852H	*	0	0	tgacaccaAGGAGCTCTTAAATGAGCGGAATAAAGGATTGTGTTAATTTATAACATTTGGGTTGCACCCAGAAAGTATTGA	*	NM:i:16	AS:i:42	EV:Z:5.9e-13
m160108_080058_42215_c100887862550000001823197504021674_s1_p0/134612/ccs	16	cons11ATmasked	10369	255	722H3=1X5=2X2=1X5=3X10=1X1=2X1=3X10=1765H	*	0	0	AATTTTAATATAGCACCTAAAGGTAAAATAAAGTGGTATGTAATGAATAA	*	NM:i:13	AS:i:24	EV:Z:0.0001
m160108_080058_42215_c100887862550000001823197504021674_s1_p0/134721/ccs	0	cons11ATmasked	7479	255	2454H3=1X5=3X2=1X4=1X7=2X1=1X1=3X2=2X6=1X2=1X2=1X6=256H	*	0	0	GCCCAAATGGCAAACATTGAAATAAACAATGTCGGAACTGAAAAACAATTACAATCAT	*	NM:i:17	AS:i:24	EV:Z:0.00011
m160108_080058_42215_c100887862550000001823197504021674_s1_p0/134880/ccs	16	cons11ATmasked	10232	255	821H2=1X2=1X7=2X4=1X6=1X2=2X3=1X7=1961H	*	0	0	TTTATTTTAGTAAAGCAATAAATTATTAAACAATTACATTTT	*	NM:i:9	AS:i:24	EV:Z:0.00011
m160108_080058_42215_c100887862550000001823197504021674_s1_p0/136072/ccs	0	cons11ATmasked	13142	255	3107H2=1X5=2X1=3X6=1X2=1X8=1X1=2X1=1X1=1X7=3X3=1X1=3X3=2X8=1760H	*	0	0	AGGGACAGCGGGAATCTCGTTAATCCATTCATGCGCGTCACTAATTAGATGACGAGGCATTTGGCTACCTT	*	NM:i:22	AS:i:27	EV:Z:7.4e-06
m160108_080058_42215_c100887862550000001823197504021674_s1_p0/136086/ccs	0	cons11ATmasked	3957	255	2295H3=1X4=1X8=1X8=2X1=1X3=1X3=3X1=1X1=1X5=1993H	*	0	0	TTTTAAACTAAAATATTTAACAATATTCATAAACGAATTCTGGCAAGTA	*	NM:i:12	AS:i:25	EV:Z:5.8e-05
m160108_080058_42215_c100887862550000001823197504021674_s1_p0/136244/ccs	16	cons11ATmasked	3960	255	431H9=1X4=2X1=1X4=1X1=1X3=1X3=2X2=1X6=4X3=1X1=1X3=1675H	*	0	0	AAAACCAAAGTATTCGAAAATAAAAAAAGAGGTGAACTTGAAAAACGAAATTAAAA	*	NM:i:16	AS:i:24	EV:Z:8.5e-05
m160108_080058_42215_c100887862550000001823197504021674_s1_p0/136635/ccs	0	cons11ATmasked	6654	255	2095H7=1X4=1X7=1X1=2X6=1X1=3X1=1X2=2X4=2X3=1X3=1X2=179H	*	0	0	AAAACAATTACGATAATAATGATTTATTTTTATGCAAATATTAAATTAATGATAGGT	*	NM:i:16	AS:i:25	EV:Z:3.1e-05
m160108_080058_42215_c100887862550000001823197504021674_s1_p0/136703/ccs	0	cons11ATmasked	8894	255	718H11=2X3=4X3=1X1=1X5=1X3=1X3=2X6=1X2=3600H	*	0	0	AACTATAAAAAAGTAACTGGAGATAAAATAATAACAAAAGCCAAATATCA	*	NM:i:13	AS:i:24	EV:Z:0.00017
m160108_080058_42215_c100887862550000001823197504021674_s1_p0/137011/ccs	0	cons11ATmasked	9456	255	3879H2=1X6=1X1=1X5=1X6=1X3=1X1=1X3=1X6=7943H	*	0	0	ATGAAGATACATTAAAAAAATTAATAAACTTATTTCCATGA	*	NM:i:8	AS:i:25	EV:Z:0.00016
m160108_080058_42215_c100887862550000001823197504021674_s1_p0/137670/ccs	16	cons11ATmasked	6616	255	325H3=1X1=2X4=1X3=2X6=1X1=1X5=1X3=2X2=1X2=1X3=1X2=3X2=1X1=1X2=2X1=1X5=2839H	*	0	0	AATATTTTTTATAAAAAAAATAATCTAAATATGATATAAGAATAACAACCAGAAAAGTTTTACATTTT	*	NM:i:22	AS:i:24	EV:Z:0.00013
m160108_080058_42215_c100887862550000001823197504021674_s1_p0/137955/ccs	0	cons11ATmasked	13190	255	2399H36=1D6=1X2=2D35=1D29=3X7=1I3=1X4=2X1=1X2=1X1=1X17=1D16=1I4=1X4=1X2I20=1X9=1D9=1X42=5I1X15=1D9=1D14=1X2=1X5=2D2X16=1X12=1568H	*	0	0	GAGACTAATGATTATGCTACCTTTGCACGGTCAAAAACCGCGCCTTTAAAACTTTATCAGTGAGCAGGTTAGACCTCAAATATAATCAAGAGGACATGTTTTTGATAAAACAGCGGAAAATCAGTTTTTGCCAAATTCTTATAATAAATTAACATATAAAATATTATAAAACAAAATAATTATTACTAATTTTATCATTATTAAAATAATTGTAAATTAAATCAATAATCTTAATATAAAACCTAAATTAATTATAAAATCAAAAATTAAAAAAAAATAATGAACTAAACGTAATTAAAAGATAGCTGAATTTAAGCTACATTCAATTTTAACAAATAAAATTATAGAA	*	NM:i:39	AS:i:197	EV:Z:7e-87
m160108_080058_42215_c100887862550000001823197504021674_s1_p0/137955/ccs	0	cons11ATmasked	9345	255	2530H6=1X1=1X1=1X2=1X3=3X1=1X3=1I9=1X1=1X2=2X2=2X2=2X2=1X1=2X4=1X1=4I8=2X2=2X1=1X2=3X3=2X1=2X1=1X1=1X1=1X4=1X1=1X1=1X1=1X3=2X3=2X5=1X1=1X3=1X1=1X1=1X7=1641H	*	0	0	CAAATTCTTATAATAAATTAACATATAAAATATTATAAAACAAAATAATTATTACTAATTTTATCATTATTAAAATAATTGTAAATTAAATCAATAATCTTAATATAAAACCTAAATTAATTATAAAATCAAAAATTAAAAAAAA	*	NM:i:53	AS:i:25	EV:Z:5.8e-05
m160108_080058_42215_c100887862550000001823197504021674_s1_p0/138027/ccs	0	cons11ATmasked	7503	255	1433H3=1X1=1X3=3X1=1X1=1X1=2X2=1X4=1X3=1X4=1X2=1X2=2X8=2X1=2X2=2X3=2X4=1X1=2X2=1X4=2X1=1X3=2X1=1X2=1X2=965H	*	0	0	AACATCATTGATAAACATGAAAAAATTAAAACATATTAGTATTTATAATTTATATAACATAAAAGAAATTTCTAATCAATGTAGATTTTAGTTTCA	*	NM:i:35	AS:i:26	EV:Z:1.1e-05
m160108_080058_42215_c100887862550000001823197504021674_s1_p0/138731/ccs	0	cons11ATmasked	13843	255	1164H3=1X1=1X3=1X1=2X1=1X4=1X7=2X2=2X2=1X2=2X2=1X1=1X6=2X2=1X1=1X1=2X8=1X2=8X3=1X5=1X1=1X2=1X2=2X1=2X2=1X2=1X4=4X2=1X4=854H	*	0	0	AATCATATTTCATACTAACAATAATAATTAATTTCCATAATAAATAATATATCAATATATCACAAAATATAAAAGAAAAAATTTAAAAAAATAAAAAATATGAATAAATATATACAAAAAAAT	*	NM:i:46	AS:i:31	EV:Z:3.9e-08
m160108_080058_42215_c100887862550000001823197504021674_s1_p0/138923/ccs	16	cons11ATmasked	4297	255	5492H8=4X2=1X2=1X3=1X1=1X2=1X1=1X11=1X1=2X6=2X4=1X1=1X3=1864H	*	0	0	TATTTTTAACGTAAATATACATACAAATATAACATTTTCACTATCACTACTTATATTATTTA	*	NM:i:17	AS:i:28	EV:Z:3.7e-06
m160108_080058_42215_c100887862550000001823197504021674_s1_p0/139032/ccs	16	cons11ATmasked	11812	255	1H6=1X9=1X9=1X9=1D5=2X6=1X1=1X10=1D2=1X3=1X35=1X22=1X4=1X17=1X51=1X17=1X9=1X10=1X4=1X22=1D13=1X12=1X1=1X4=1I13=1X10=1X31=2X8=1X12=1X5=1X21=1X6=1X30=1X6=1D8=1D12=1X6=1X2=1X7=1X15=1X14=1X4=1X2=1X8=1X8=1X38=1X10=2X15=3X5=3X9=1X2=1X15=1X22=1X2=1X2=1X2=1X2=1X22=1X15=2X19=1X8=1X23=1X11=1X45=1X21=1X1=1X2=1X4=1X1D3=1X10=2X18=1D1=1X2=1X3=1X2=1X18=1X9=1X25=1X20=1X5=1X15=1X11=1X36=1X1=1X9=1X11=1X22=1X16=1I23=1X24=1X24=1X11=1D12=1X1=1X2=1X4=1X11=1X41=1X4=1X2=1X40=1X6=1X36=1X12=1X2=1X1=1I7=1X1=1X13=1X45=1D15=1X5=1X10=1X6=1X70=1X7=1X47=1D34=1X20=1X4=1X7=1X10=4X1=1X6=1X32=3X1=1X3=1X3=1X5=1X1=1X10=1X1=4X6=119H	*	0	0	AAAAATATAAAAGAATAAAAATCACCACCTAAAAAATTAAAGACAAAAACAATCTTATAAAATATTTCATGTATATTCAGCTAAAAAAATTAAAGTAAATCCACCAGCACCATATTCAATATTAAACGCTGATACTAATTCAGATTCACCATCAGCAAAATCAAAAGGAGTACGATTAGTCTCTGCTAAACAGGAAGCAAAACATGATAAAAATAAAGGACAAGAAATAACAATAAATCAAGAATAGATCTGATAATTAATAAAATCAATATATTAAATCTAACAATTAAAATAATTGAAGAATAATAAAATTAAAACTAATCTTACCTCATAAGAAATAGTTTGAGCAACAGAACGTAGTGATCCTAACAAAGAATAATTTTAATTAAATGATCAACCAGCAATTATTATAGTATAGACACTTAATCTAGTACAACATAAAAAGAATTAAAACCATAAGAAATGAACATATATACGTTAAAAAATGAAAAATAATTCAAATAATTAAATAAATTATTAAATTAGATACAGGAGCAAAATAATATAATAAGTAATTTGATAAAATAGGAATAGGCTGTTCCTTACAAATCAATTTAATAGAATCACTAAAAGGTTGAGGGAAACCTACAAAACCAACCTTGTTAGGACCTTTCCGAGTTTGAATATAACCTAATACCTTCCGTTCCAATAAGGTTAAAAAAGCAACACTAATTAGAACACAAATTAATAATTAAAGAAAATTTAAAATAAATATAAATAAGTCATAAAATATCAATACTATTTGCAGAATAAATCTGCATTAATGAATTCTAAATTCAACACATTAATCTGTCAAAATAGTATTATTAAATTTAATCAATAAATCAAAATATATTTTTGATTACATGGTAGTTTCGTACTAATGTAAAAATATAACTCAAAATAGAAACCGACCTGGCTTACACCGGTCGGAACTCAGATCATGTAAGAATTTAACGGTCGAACAGACCTAATTATTGGGCTTCTGCACCCAAAACTAGTCTTAATCCAATATCGAGGTCGCAATCTATTTTGTCGATATGAGCTCTCAGAAATAATTATGCTGTTATCCCGAAGGTAACTAAATCTTATGATCGTAAATTATGGATCATAATAAACATAAATTAATGATTTTATAATGAAGAGTTTATTTATTCTTCATATCACCCCAACAAAACATTATCTTTTAATATAAAAAATCAACCAAAAATCAAATAAAAAGAAAATGTTAAGGTCTATAGGGTCTTCTCGTCTTAAAGAAAAATTTAAGCCTTTCAACTCAACAGTTAAATTCTATAATTTAATAAGAGACAGATGATTTCTCATCAAACAATTCATACCAGCCCCTAATTAAGAGACTAATGATTAAGCTACCTTTGCATGGACAAAAATACTGTGGCTCTTTAAAACCTTATCAGTGAGCAGGTTAGACCTCAAAATATAATCAAGAGGACATTTTTTGATAAACAGGTGGAAACCAATTTTGCCTAATTCCCTATAATAAATTAACAATATAAAATATTATAAACAAATTAATATACTAATTTTATCATTATTACAATAATTTTTAAATTTAATTAATAATCTTAATATAAAACCTAAATTAATTATAAAATCAAAATAAAAATAATGAACTAAAACGTAATCTAAAAGATAACTGATTTAAAGCTTACTATTAAATTCTAACAAATAAAATTATAGGGAGGCTTTAGACCTTATCCCCTAAATAATAAATAAATTAATATTCCTATTTATAAATGTAAACAGAAACTACTAAATAAGTAAAATT	*	NM:i:150	AS:i:1426	EV:Z:0
m160108_080058_42215_c100887862550000001823197504021674_s1_p0/139267/ccs	16	cons11ATmasked	13993	255	2621H3=1X6=2X2=1X3=1X3=2X8=2X4=1X5=3718H	*	0	0	CAAGTTTCAGACTATATGCAATGGTTTTCTAAACAGTTATATCT	*	NM:i:10	AS:i:24	EV:Z:0.00026
m160108_080058_42215_c100887862550000001823197504021674_s1_p0/140761/ccs	0	cons11ATmasked	2808	255	490H8=1X4=1X3=1X9=1X1=1X2=1X8=1X18=1X4=1X6=546H	*	0	0	TCAATTGTCGGAATTATTATATTTATTATTATTATATGAGAGAGTATAATTTCAAATCGAGCAATCATATTT	*	NM:i:9	AS:i:54	EV:Z:2.1e-19
m160108_080058_42215_c100887862550000001823197504021674_s1_p0/140911/ccs	16	cons11ATmasked	5283	255	737H2=1X3=2X3=1X1=2X2=1X1=2X2=4X2=1X2=1X5=2X1=2X1=1X5=1X2=1X2=1X2=1X1=1X7=1X1=1X1=4X7=1X1=2X2=2X1=2X2=3X8=1X1=1X3=1X1=1X1D7=2X1=1X5=3X3=2X1=1X2=1X5=1X2=1X2=1X2=1X3=1X4=1X2=2X9=1X1=1X1=1X1=2X2=1X5=1621H	*	0	0	ATCTATACATCCAACTTTTACATGATTACTGGTTTTCATTGTGTGCATGTTATAATAGGTATAATATTTTTGTCAGTATGTTTATTTAGAGCTCGAAAAGATCAATTTACACCTCAAATCACTTATGCTTTGAGTTAGCTTCTTGGTATTGGCACTTTGTCGATCTAGTCTGGATATTTTTATTTCTGTTTATTTATTG	*	NM:i:70	AS:i:53	EV:Z:1.5e-18
m160108_080058_42215_c100887862550000001823197504021674_s1_p0/140911/ccs	16	cons11ATmasked	4885	255	310H10=2X1=1X4=1X2=2X3=1X1=3X1=3X5=1X1=3X5=5X1=1X4=7X1=2X2=4X8=2X1=1X2=1X5=2X1=1X2=1X5=2X1=1X5=1X2=2X1=1X2=1X4=2115H	*	0	0	GAGATGTAATAAGAGAAGCAATTTATGATAAATGCCATACTGCCATTGTAAAACATGGACTCAAGCTTGCAATGTACTTATTTATCCTCTCGGAAGTTGTGTTTTTTATAGCGTTCTTTTGTTCATTCTTTA	*	NM:i:52	AS:i:28	EV:Z:1.3e-06
m160108_080058_42215_c100887862550000001823197504021674_s1_p0/141072/ccs	16	cons11ATmasked	5736	255	5267H2=1X4=2X3=1X1=3X3=1X2=1X1=1X4=1X2=1X9=2X2=1X6=2X3=3415H	*	0	0	TTGTTAAGAGCAGTCTACTTGTTTAATTTTTATTTAGAAATTGGCTTTATTTTATAAAT	*	NM:i:17	AS:i:25	EV:Z:0.00012
m160108_080058_42215_c100887862550000001823197504021674_s1_p0/142239/ccs	0	cons11ATmasked	7521	255	5588H3=1X4=1X3=1X4=1X2=1X2=2X8=2X1=2X2=2X3=2X4=1X1=2X2=1X4=2742H	*	0	0	AAAAAAATTAAAACATATTAGTATTTATAATTTATATAACATAAAAGAAATTTCTAATCAAT	*	NM:i:19	AS:i:24	EV:Z:0.00034
m160108_080058_42215_c100887862550000001823197504021674_s1_p0/142640/ccs	0	cons11ATmasked	338	255	1902H3=1X2=1X6=2X1=1X1=1X4=1X5=1X5=1X6=4619H	*	0	0	TTTTTTTCCATATATATATGAAAGAAAAAGGTAATTATAAAT	*	NM:i:9	AS:i:24	EV:Z:0.00026
m160108_080058_42215_c100887862550000001823197504021674_s1_p0/143016/ccs	0	cons11ATmasked	7479	255	2649H9=3X7=1X7=2X1=1X1=3X2=2X6=1X2=1X1=2X4=2684H	*	0	0	GCCAAAATGGAAAATATTGAAATAAACGATGTCGGAATTGAAAAACAACTGCAATC	*	NM:i:16	AS:i:24	EV:Z:0.00022
m160108_080058_42215_c100887862550000001823197504021674_s1_p0/143294/ccs	0	cons11ATmasked	6176	255	2241H2=1X4=1X1=1X3=1X6=1X3=1X10=1X6=606H	*	0	0	TTTACATCTTTATCTATATAATTTCAATAAAACATCACATTT	*	NM:i:7	AS:i:28	EV:Z:1.4e-06
m160108_080058_42215_c100887862550000001823197504021674_s1_p0/143418/ccs	0	cons11ATmasked	7488	255	1427H3=1X5=1X3=1X1=1X1=1X3=1X3=1X2=3X3=1X3=1X3=1X3=1X3=3X1=1X2=2X5=1X1=1X2=4467H	*	0	0	ATTTATATTATAAAATATTTTGTTTGAAATAAAATAGATATATAATAATATATAAAATAATAATGTAAA	*	NM:i:22	AS:i:25	EV:Z:8e-05
m160108_080058_42215_c100887862550000001823197504021674_s1_p0/143489/ccs	16	cons11ATmasked	5939	255	3655H4=2X3=1X10=1X5=1X5=1X3=1X3=672H	*	0	0	ATTTTAGTTTCATTCAAAAAATATTGTGTTAAGCAAATAA	*	NM:i:7	AS:i:26	EV:Z:1.9e-05
m160108_080058_42215_c100887862550000001823197504021674_s1_p0/144076/ccs	16	cons11ATmasked	10547	255	1296H2=1X2=2X1=1X3=2X3=1X3=1X5=1X1=1X3=1X1=1X3=1X1=1X10=1448H	*	0	0	TTGTACGATGATACTTTGTAGTTATACTTCATAGTGCAATTTTTGAAATAGC	*	NM:i:14	AS:i:24	EV:Z:0.00011
m160108_080058_42215_c100887862550000001823197504021674_s1_p0/144610/ccs	16	cons11ATmasked	11820	255	561H3=1X10=2X1=1X1=2X4=1X1=2X4=1X2=1X3=2X1=1X1=3X1=1X11=3X4=1303H	*	0	0	AAATGAATTAAAATGGCATGTTAAATATTTTAATACAAAATTTTTATATTTAAAAATAATTACGGTAT	*	NM:i:21	AS:i:26	EV:Z:8.5e-06
m160108_080058_42215_c100887862550000001823197504021674_s1_p0/144798/ccs	0	cons11ATmasked	9967	255	2175H6=1X1=1X5=2X1=1X2=1X3=1X2=1X3=2X3=2X1=1X7=1X4=2X3=384H	*	0	0	TTTATTTTATTTCAGTCATTGCTTCTTTGATATATAGCTTGAACAATAATAGTGAGA	*	NM:i:16	AS:i:25	EV:Z:3.5e-05
m160108_080058_42215_c100887862550000001823197504021674_s1_p0/144806/ccs	0	cons11ATmasked	3317	255	8H2=1X7=1X18=1X2=1X13=1X3=1X6=2X1=1X1=2X2=2X1=2I23=1X30=1X4=2X4=1X5=1X2=4456H	*	0	0	ATGACAATTACAACAATTGGACGTCAATGATATTGAAGTTATGAATGTTCCGACTTTGAAGACGTTTGAATTTTGATACATATATAACACCAGAGAATGATTTAGAAATTAATGGATTTCGATTACTTGATATAGATAACCGTAC	*	NM:i:21	AS:i:96	EV:Z:9.4e-39
m160108_080058_42215_c100887862550000001823197504021674_s1_p0/145293/ccs	16	cons11ATmasked	12109	255	1083H4=1X2=1X3=2X5=1X3=1X2=1X3=1X1=1X7=1X3=1X2=4555H	*	0	0	ACTACAGCTAAGTAAATTGAAGTTATTCTGAGTTCATAAAAAAAAG	*	NM:i:11	AS:i:24	EV:Z:0.00023
m160108_080058_42215_c100887862550000001823197504021674_s1_p0/146446/ccs	16	cons11ATmasked	10012	255	2074H3=1X1=2X2=2X5=1X3=1X1=1X3=1X14=1X3=5455H	*	0	0	ATTTTTCAATTATTTTAATTTTTATATATTTTATTTTTAATGTTT	*	NM:i:10	AS:i:25	EV:Z:0.0001
m160108_080058_42215_c100887862550000001823197504021674_s1_p0/146814/ccs	16	cons11ATmasked	13843	255	1446H3=1X1=1X3=1X1=2X1=1X4=1X7=3X1=2X2=1X2=2X2=1X1=1X6=2X2=1X1=1X1=2X8=1X2=134H	*	0	0	AATCATATTTCATACTAACAATAATAATGTATTTCCATAATAAATAATATATCAATATATCACAAAATATAA	*	NM:i:24	AS:i:24	EV:Z:6.5e-05
m160108_080058_42215_c100887862550000001823197504021674_s1_p0/147332/ccs	16	cons11ATmasked	7964	255	2070H2=1X2=2X2=2X1=1X5=2X7=1X1=2X6=1X3=2X6=1X4=2X3=2X2=1X1=2X3=1X2=13H	*	0	0	TAATATTTATAATATTCCACAAGTAAACAAGAAAGTTGTTAGGAAAAATGAAGATGAAATGCTGATGGAAAAA	*	NM:i:23	AS:i:27	EV:Z:3.2e-06
m160108_080058_42215_c100887862550000001823197504021674_s1_p0/148204/ccs	0	cons11ATmasked	10232	255	317H2=1X2=1X1=1X6=1X4=1X6=1X2=2X3=1X7=2004H	*	0	0	TTTATTTCAGTAATGCAATAAATTATTAAACAATTACATTTT	*	NM:i:9	AS:i:24	EV:Z:9.3e-05
m160108_080058_42215_c100887862550000001823197504021674_s1_p0/148626/ccs	0	cons11ATmasked	4987	255	192H5=2X41=1I37=7281H	*	0	0	TCTTTTATTCATTCTTCTGAGCTTTTTTTAGAAGAAGATTAACACCAAACCATTGAATTAGGAATATTATGACCACCAATAGGAAT	*	NM:i:3	AS:i:73	EV:Z:1.4e-27
m160108_080058_42215_c100887862550000001823197504021674_s1_p0/148626/ccs	0	cons11ATmasked	4983	255	576H32=3D1=3X52=6895H	*	0	0	TTATTCTTTATTTCATTCTTCTGAGCTTTTTTAGAGAGATTAACACCAACCATTGAATTAGGAATATTATGACCACCAATAGGAATTC	*	NM:i:6	AS:i:72	EV:Z:4.2e-27
m160108_080058_42215_c100887862550000001823197504021674_s1_p0/148705/ccs	0	cons11ATmasked	11356	255	2133H3=1X2=1X2=2X2=1X2=1X4=1X4=1X4=1X2=1X1=1X1=3X1=2X5=1X8=1X2=3090H	*	0	0	ATTTAAATTATTCAAAATAATGAAATTATATATTCATTCGCATAAATTAGTGTAATTCCAT	*	NM:i:18	AS:i:25	EV:Z:7.1e-05
m160108_080058_42215_c100887862550000001823197504021674_s1_p0/149630/ccs	16	cons11ATmasked	6750	255	2195H12=2X2=1X2=2X4=3X12=1X1=1X2=2734H	*	0	0	AAAACTGCAACAGGTATTATGAAAACACTTCCAAAAGAAAAAGAA	*	NM:i:10	AS:i:25	EV:Z:6.6e-05
m160108_080058_42215_c100887862550000001823197504021674_s1_p0/150064/ccs	16	cons11ATmasked	3994	255	6741H3=1X4=1X2=1X4=1X8=1X4=1X1=1X4=1X2=1566H	*	0	0	AAAGTGAATGTTAAAAATTAAACTGTAAATCAGAACAGAT	*	NM:i:8	AS:i:24	EV:Z:0.00033
m160108_080058_42215_c100887862550000001823197504021674_s1_p0/150097/ccs	16	cons11ATmasked	7860	255	3229H7=1X67=	*	0	0	AAAGATATAAAAATTAAAGACATTCAATCCAAAATTAGAGTTATAACAACTATAGAACCATTTAAATTAAAAAGC	*	NM:i:1	AS:i:73	EV:Z:6e-28
m160108_080058_42215_c100887862550000001823197504021674_s1_p0/150321/ccs	16	cons11ATmasked	7479	255	978H9=3X7=1X7=2X1=1X1=3X2=2X6=1X2=1X1=2X4=1460H	*	0	0	GCCAAAATGGAAAATATTGAAATAAACGATGTCGGAATTGAAAAACAACTGCAATC	*	NM:i:16	AS:i:24	EV:Z:9.9e-05
m160108_080058_42215_c100887862550000001823197504021674_s1_p0/150519/ccs	0	cons11ATmasked	8500	255	707H5=1X7=1X1=1X4=1X2=2X3=1X1=6X6=1X2=1X1=1X1=1X3=1X2=1X5=2X3=2095H	*	0	0	TATTTAACAAACATACTAAAACAAGAGATCGGTTGACATGACTAACTCTGAAACATGAAGAAATTAT	*	NM:i:21	AS:i:25	EV:Z:3.8e-05
m160108_080058_42215_c100887862550000001823197504021674_s1_p0/150527/ccs	0	cons11ATmasked	13129	255	3107H5=3X2=3X2=1X5=2X1=3X6=1X2=1X8=1X1=2X1=1X1=1X7=3X3=1X1=3X3=2X8=1360H	*	0	0	CTATACCGTAGATAGGGACAGCGGGAATCTCGTTAATCCATTCATGCGCGTCACTAATTAGATGACGAGGCATTTGGCTACCTT	*	NM:i:28	AS:i:28	EV:Z:2.3e-06
m160108_080058_42215_c100887862550000001823197504021674_s1_p0/150696/ccs	0	cons11ATmasked	9540	255	2929H3=1X4=1X11=1X4=1X1=1X1=1X4=1X3=2871H	*	0	0	CACTAACAAAAAAAATTAAATAAATAAAACGAAATAAA	*	NM:i:7	AS:i:24	EV:Z:0.00023
m160108_080058_42215_c100887862550000001823197504021674_s1_p0/150780/ccs	16	cons11ATmasked	1600	255	2H6=2X2=1X3=1X1=2X4=2X1=1X2=1X5=2X1=1X2=1X2=5X4=1X5=1X8=1X2=2X1=1X2=1X1=2X1=1X1=1D1=1X5=1X2=1X5=1X2=2X4=1X2=1X2=1X2=1X6=1X10=2X1=1X3=4X1=1X2=1X2=1X1=3X4=1X3=3X2=5X1=1X1=1X2=1X1=1X1=1X2=2X4=1X2=1X5=1X2=2X1=1X5=1X2=1X2=2X1=3X1=2X3=2X5=2X1=1X1=2X2=2X7=1X1=1X2=1X2=2X1=2X2=1X1=1X3=1X8=1X1=1X9=1X1=1X5=2X4=1X5=4X2=1X1=1X1=1X4=1X2=1X3=1X2=2X1=1X4=1X2=1X2=3X1=1X1=1X1=2X14=1X2=1X3=4X1=1X2=2X1=2X1=2X1=1X2=2X1=2X1=2X1=2X1=1X2=1X2=2X1=1X2=1X2=1X5=1X2=1X2=2X1=2X10=1X3=1X1=3X3=1X2=1X8=1X5=1X2=1X2=1X8=2X1=2X1=1X1=1X6=2X1=1X5=1X7=2X8=1X5=1X2=2X1=1X3=1X6=1X6=1X2=1X2=3X3=1X2=1X2=1745H	*	0	0	TTACAGGGCATGCAGTAATAATGGTGTTTTTTATGATAATGCCAGCTCTAATGGGAGGGTTTGGTAACTGGTTTGTGCTCTCATGATTGGTGCGCCAGACATGTCATTTCCTCGTATGAATAATTTAAGTTTTTGGTTGTTAGTGTCATCTTTTATTTTGCTCATTCTCTCGGTGTTTGCTGGTGAAGGTCCTGGAACAGGATGGACTTTATACCCGCCTCTATCGCAAATAATGTCTCACCCAAGTGCAGGAGTTGATCTTGCTATACTTGCACTTCATGTTGCTGGTATGTCATCAATTGTTGGGGCGATCAACTTTATAGTCACTATATTTAACATGCGTACAAAAGGTATGTCACTCACTAAGATGCCACTATTTGTTTGGTCTGTTTTACTAACGTCATTTATGTTGATTGTTGCCTTACCGGTACTTGCTGGTGCTATAACTATGCTGCTAACTGATCGCAATATTGGTACTTCCTTTTTTGATCCTGctggtggcgGTgatCCTGTGTTATTTCAACATCTTTTTTGGTTTTTTGCTCATCCAGAGGTTTACATAATTATTTTTCCTGCATTTGGTATCATCAGTCAAATCGT	*	NM:i:205	AS:i:184	EV:Z:5.4e-81
m160108_080058_42215_c100887862550000001823197504021674_s1_p0/150780/ccs	16	cons11ATmasked	2228	255	626H6=5X1=1X2=1X2=2X1=1X2=1X2=1X2=2X2=2X3=1X1=1X2=3X1=1X2=1X2=1X2=1X2=1X2=1X2=1X2=1X5=1X5=1X2=1X3=1X1=4X1=2X3=1X1=6X2=1X5=3X1=4X5=2X1=1X4=2X2=4X5=2X1=1X2=1X8=1X2=2X1=1X2=1X2=2X1=1X1=2X2=3X1=2X1=1X2=1X7=2X5=1X1=2X3=2X3=1X1=1X2=1X8=2X1=1X3=6X5=2X7=2X2=1X1=2X1=2X1=2X1=3X1=4X1=1X4=3X4=1X2=1X5=1X2=1X8=1X14=1X2=2X1=1X2=2X1=1X1=2X3=1X6=1X1=4X1=1X1=2X3=1X5=4X4=2X1=3X2=5X1=1X1=3X1=2X2=1D2=2X1=4X1=1X1=2X3=2X1=1X2=1X3=4X1=1X1=2X6=1X1=4X3=1X1=1X8=1X5=1X5=1D2=1X5=1X2=1X2=1X2=1X2=2X1=1X2=5X1=1X14=1X1=1X3=2X1=1X2=1X3=3X2=1X2=4X5=1X3=3X2=1X2=2X4=3X1=2X3=2X1=1X5=1X2=1X2=1111H	*	0	0	ATTTGGTTATATGGGAATGGTTTATGCTATGATAGGAATAGCAACGTTTGGCTTCATGGTTTGGGCTCACCATATGTTTACTGTTgggCTTAGCGAAGATGCTGCTATATTTTTTAGCACTAGCACAATTTTCATTGGTGTTAtcactggtgtAAAAGTATTTAGTTGGATTGCAACTATGTGGGGTGGAGCAATTGAATTTAAGACACCAATGCTATTTGCATTAGGTTTTATTTTCATGTTTGTTGGAGGTGGTATAACAGGGATAATTCTTTCTCACGGTGGAATAGATAAGCTTTTGCACGATACCTATTATGTTGTTGCTCACTTTCACTATGTCATGTCGCTTGCTGCATTATTTGGAGCTTTTGCCGGTTTTATTATTGGATAGGCAAAATGTCAGGTAAGCAATATAACGAGTGTTTAGGAAAGGTGCACTTTTGGCTCACTTTTATTAGCACCAATGTTACTTTCTTACCTCAGCATTTCTGGGATTAGCTGGCATGCCAAGGCGTATACCTGATTATCCTGATGCGTTTACCCCTTGGAATTATATATCCTCAATTGGTTCATATATGTCCTTTGTTTCAGTTATGTTTTTTATATTTAT	*	NM:i:245	AS:i:108	EV:Z:8.8e-45
m160108_080058_42215_c100887862550000001823197504021674_s1_p0/151427/ccs	16	cons11ATmasked	8376	255	395H3=1X3=1X2=1X1=1X3=4X2=1X1=1X9=1X5=3X1=1X1=1X4=1X1=1X6=1841H	*	0	0	AATAAAGATGAAAAAGTTGCATCAAAACAACTTACAAGAAGAAAACCAAGAAAAATTCTT	*	NM:i:18	AS:i:24	EV:Z:9.1e-05
m160108_080058_42215_c100887862550000001823197504021674_s1_p0/151491/ccs	0	cons11ATmasked	9011	255	398H7=1X1=1X1=1X8=2X1=1X9=1X1=1X2=1X1=3X1=1X5=2802H	*	0	0	AATCAAAATTTGAAAAATTAGTTCAATTCCAGCATTAAAAAAATAAGGTT	*	NM:i:13	AS:i:24	EV:Z:0.00013
m160108_080058_42215_c100887862550000001823197504021674_s1_p0/151839/ccs	16	cons11ATmasked	9062	255	3155H6=1X3=2X6=1X5=1X3=1X2=6X4=2X1=1X10=2862H	*	0	0	ATAACCCCAATTTAAAATAAAAAAAAAATTCAATCAAAATCCAGTTTCAAAAAAA	*	NM:i:15	AS:i:25	EV:Z:8.1e-05
m160108_080058_42215_c100887862550000001823197504021674_s1_p0/152373/ccs	0	cons11ATmasked	1582	255	3023H7=1X3=2X4=2X5=2X3=4X1=1X1=1X9=1X4=3X2=1X3=500H	*	0	0	AAATCTAAAATTAAATTCATACAGAACACCGTGTGGAAATAATTTTTTTTAGGATTCTAC	*	NM:i:18	AS:i:24	EV:Z:0.00014
m160108_080058_42215_c100887862550000001823197504021674_s1_p0/152802/ccs	16	cons11ATmasked	7479	255	1739H9=3X7=1X7=2X1=1X1=3X2=2X6=1X2=1X1=2X4=2813H	*	0	0	GCCAAAATGGAAAATATTGAAATAAACGATGTCGGAATTGAAAAACAACTGCAATC	*	NM:i:16	AS:i:24	EV:Z:0.00018
m160108_080058_42215_c100887862550000001823197504021674_s1_p0/153228/ccs	16	cons11ATmasked	10504	255	2709H6=1X7=1X2=4X2=2X2=4X1=1X2=2X1=1X5=1X8=2X5=1X1=1X5=1X2=1X6=1X1=2X2=1X4=4X2=1X4=2X2=1X2=1X1=2X5=4X1=2X2=1X4=1X1=1X1=1X2=1X2=2X1=1X2=1X2=3X1=2X7=2X1=1X1=1X2=1X3=1X1=1X2=1X5=5X1=1X3=1X5=1X1=4X2=1X3=1X1=1X5=1X5=1X4=1X1=1X1I2=2X1=1X1=1X1=1X3=2X5I1=1X5=1X1=1X1=1X4=1X2=1X3=2X1=1X1=1X2=1X5=1X2=1X5=1X2=1X6=1X1=1X5=1X8=4X5=1X2=1X8=1X2=1X2=1X2=1X5=1X5=1X2=1X2=1X1=3X1=1X2=1X1=3X1=2X4=3X3=2X1=1X5=1X2=1X3=1X4=1X5=2X5=1X1=1X5=1X2=1X3=1X2=1X6=1X1=1X2=1X1=1X2=1X2=1X2=1X6=1X2=1X4=2X1=2X1=1X2=2X1=2X2=2X1=1X1=1X3=2X1=3X2=1X2=1X5=1X2=6I1=1X3=1X1=1X1=1X1=4X1=2X2=2X2=1X1=2X2=1X6=1X4=1X4=1X2=1X1=3X5=1X1=2X2=1X2=1X3=85H	*	0	0	TGGAATTTTGGTTCTTTGGCTGGTATAGCGCTGATTTTACAAATAATAACAGGTATATTTCTTGCTATGCACTATACTCCGCATGTTGATTACGCGTTTAATAGCGTGGAGCATATAATGCATGACGTAAGTTACGGATGGCTAATACGCTACACTCATGCTGTTTGGGCGTCACTCTTCTTTATGGTGGTCTATGTTCATATCATGCGTGGATTATATTATGGATCTTATAAGAGACTGTGAGAAATGGTGTGGTTTATTGGTATATTTATATTTTTTGCAATGATGGCAACTGCCTTTATGGGATATGTTCTTCCATGGGGACAAATGAGCTTTTGGGGCGCAACAGTTATAACCAACTTATTTTCAGCCATACCTTTAGTTGGCAATAAAATAGTTATATGGTTGTGGGGTGGTTTTTCTGTTGATAACCCAACACTCAATCGTTTTTTTGCCCTTCATTATCTTCtgcctttcattatTATTGCTTTAGCTATGTTGCATGTTGTTGCTTTGCATAGATTTGGCTCTAATAACCCAAGTGGAATAGAAGTCAGgtcaggtaaggACACTATTCCTTTTTATCCTTATTATATAGCAAAGGACTGCATAACTTTT	*	NM:i:222	AS:i:153	EV:Z:4.9e-66
m160108_080058_42215_c100887862550000001823197504021674_s1_p0/155016/ccs	0	cons11ATmasked	7247	255	3603H3=1X4=1X1=1X1=1X3=2X7=1X2=1X1=1X2=1X1=1X1=1X2=3X6=1X2=2X5=1X2=3636H	*	0	0	ATCGAATTTATATTTTTTCCCTAAAACATCAATTAGTGTTACGATACAAGCATGTAATAGTA	*	NM:i:19	AS:i:24	EV:Z:0.00029
m160108_080058_42215_c100887862550000001823197504021674_s1_p0/155160/ccs	0	cons11ATmasked	7479	255	2613H9=3X7=1X7=2X1=1X1=3X2=2X6=1X2=1X1=2X4=1498H	*	0	0	GCCAAAATGGAAAATATTGAAATAAACGATGTCGGAATTGAAAAACAACTGCAATC	*	NM:i:16	AS:i:24	EV:Z:0.00017
m160108_080058_42215_c100887862550000001823197504021674_s1_p0/155465/ccs	0	cons11ATmasked	8902	255	25H5=1X6=1X4=1X5=1X2=2X5=1X6=1X1=1I1=3X3=2X1=1X3=2X1=2X3=1X4=1X5=1X1=2X4=1X1=2X4=8770H	*	0	0	AAACAAAAAATATGAAAAAATAATAATGAAAATTAAATAATATACATAAATAaaaaaaaaaaaaTTTAATAATAAAGCAAAAATTATAAAAA	*	NM:i:27	AS:i:31	EV:Z:1.7e-07
m160108_080058_42215_c100887862550000001823197504021674_s1_p0/155492/ccs	0	cons11ATmasked	6599	255	7874H3=1X1=2X7=3X2=1X2=1X1=3X1=1X2=1X6=3X8=1X6=2X4=1675H	*	0	0	AAACATCTCCTGAGCGTAAATTTAAGAAAAATCTAAATTGGCAAAATAAAATCCAAGCACAA	*	NM:i:19	AS:i:24	EV:Z:0.00039
m160108_080058_42215_c100887862550000001823197504021674_s1_p0/155522/ccs	0	cons11ATmasked	12239	255	2462H2=1X6=1X3=1X1=1X1=2X1=1X1=4X1=1X1=1X1=1X3=1X5=1X2=1X1=1X3=1X5=1X1=1X1=1X1=1X2=1X4=2X2=1X4=2X4=1H	*	0	0	ATGTAGTACTACAAACATTGTAGTGGAGCACGTAAAAAAATAAAGAAATACAAGTTTATTGACGATAAATGTTTGAAATTGTTAA	*	NM:i:29	AS:i:27	EV:Z:3.8e-06
m160108_080058_42215_c100887862550000001823197504021674_s1_p0/155542/ccs	0	cons11ATmasked	7479	255	5343H9=3X7=1X7=1X2=1X1=3X2=2X6=1X2=1X1=2X4=989H	*	0	0	GCCAAAATGGAAAATATTGAAATAAACGTTGTCGGAATTGAAAAACAACTGCAATC	*	NM:i:15	AS:i:26	EV:Z:2.9e-05
m160108_080058_42215_c100887862550000001823197504021674_s1_p0/155938/ccs	16	cons11ATmasked	887	255	2479H3=1X1=1X6=1X4=3X5=4X1=1X6=1X3=2X1=1X1=1X2=1X5=4X2=3X8=1469H	*	0	0	AATAACATTTATACATCTTAAAACAATCCACCAGAAATTAATATGTATACATTTAAAATCCATTTTTCATTA	*	NM:i:24	AS:i:24	EV:Z:0.00016
m160108_080058_42215_c100887862550000001823197504021674_s1_p0/156680/ccs	0	cons11ATmasked	6767	255	9035H3=1X4=1X5=1X2=1X1=1X1=1X6=2X1=3X2=3X2=2X1=1X1=1X4=1X1=1X1=1X2=1X1=1X1=1X1=1X6=1X1=1X1=3X4=2X1=1X1=1X2=1X3=5449H	*	0	0	TAAGAAAAATATTCAAATATATATATAACGCTGATTTCGATACATAAAAAACCATAAAGATACACTATTATGAGCTTTTATTTTACACTAGAAT	*	NM:i:35	AS:i:24	EV:Z:0.00059
m160108_080058_42215_c100887862550000001823197504021674_s1_p0/156793/ccs	16	cons11ATmasked	9801	255	661H19=3I1=1X1=1X2=1X9=1I4=1X1=2X3=1X8=1X7=1X1=2X2=1X1=1X1=1X3=1X2D7=2X1=2X4=1X2=1X1=4X1=1X1=1X3D2=1X7=1X5=6D2=1X6=1X2=2X2=1X10=1X1=1X1=1X2I11=2X3=1X4=1X1=3X2=2X8=3X4=1X1=1X13=1X4=2X5D5=1X4=1X1=2X1=1X6=1X1=1X9=1X1=1X1=1X3=1X2=1X9=1X3=1X5=1X8=8779H	*	0	0	CCCCACTTTTAAAACTTCAAATGTAGGAAAAATATTTCCTATCCTAGGTCCCCAAAACCGATATTTTTATGAACCAAGCTCAAAATGATTGAGCTAATTATGACCCCACTTAATGTAATAAATATTATTGAATTAAGTCTACCTATATCAATAACACTTATTTTATTATTTTAAAAATTTTCTTGGCTGATTTAATAAGAATAACATTAATAGAAAGATTTTCATTAAGTTTTACTTTTTACGTGTCTTGGCGCTATATTAGTTTCACTTACTTTTATTACAAGGATTTCATCATATGAAATA	*	NM:i:91	AS:i:88	EV:Z:1.3e-34
m160108_080058_42215_c100887862550000001823197504021674_s1_p0/156793/ccs	16	cons11ATmasked	9717	255	596H3=1X9=1X25=1X2=1X4=9100H	*	0	0	AAGCAGTAAAAATTGAAAATATAAACATTAGTTTTAATAATTAAAAA	*	NM:i:4	AS:i:39	EV:Z:2.8e-11
m160108_080058_42215_c100887862550000001823197504021674_s1_p0/156862/ccs	16	cons11ATmasked	12967	255	8817H7=2X2=1X16=3X6=2771H	*	0	0	TTTATTACTAATAGTTTATTTATTCTTCCGCTCACCC	*	NM:i:6	AS:i:25	EV:Z:0.00016
m160108_080058_42215_c100887862550000001823197504021674_s1_p0/157687/ccs	0	cons11ATmasked	11339	255	2066H10=3X4=1X1=3X1=1X4=1X7=5X4=1X5=2X5=2X1=2X5=5190H	*	0	0	AAACACCATTGGAAGGACTGAGAATTTAGCCAATTACAGCTATAAGATTTTTTATTATTTTTCTTATT	*	NM:i:21	AS:i:26	EV:Z:3.3e-05
m160108_080058_42215_c100887862550000001823197504021674_s1_p0/157946/ccs	16	cons11ATmasked	9439	255	3091H12=2X2=1X1=3X2=2X3=2X4=1X6=1X6=3981H	*	0	0	TAAATAAATACCAAAATAAGTAGGAAAATAAAAAAAATTAATAAAATC	*	NM:i:12	AS:i:24	EV:Z:0.00029
m160108_080058_42215_c100887862550000001823197504021674_s1_p0/158136/ccs	0	cons11ATmasked	3105	255	2485H4=3X5=2X1=2X2=3X4=2X5=1X1=1X9=1X2=1X2=1X1=1X3=1X3=3X5=1778H	*	0	0	ATGAAACTACAAGCACTGTGAAATTAAAAATTAATTTAATTGTAGAATTTAAAATAAAATAACAATTAA	*	NM:i:22	AS:i:25	EV:Z:5.8e-05
m160108_080058_42215_c100887862550000001823197504021674_s1_p0/158559/ccs	16	cons11ATmasked	8291	255	1567H4=1X5=1X3=1X8=1X9=664H	*	0	0	AAAAAATAAATAAAACAACACCACAAATATAAA	*	NM:i:4	AS:i:25	EV:Z:3e-05
m160108_080058_42215_c100887862550000001823197504021674_s1_p0/158629/ccs	16	cons11ATmasked	7247	255	6898H3=1X4=2X1=1X4=2X5=1X1=1X2=1X1=1X2=1X1=1X1=1X2=3X6=1X2=2X5=1X4=558H	*	0	0	ATCGAATTTTATATTTTTCCCTATAACATCAATTAGTGTTACGATACAAGCATGTAATAGTAAA	*	NM:i:20	AS:i:24	EV:Z:0.0003
m160108_080058_42215_c100887862550000001823197504021674_s1_p0/158880/ccs	16	cons11ATmasked	13142	255	4951H2=1X5=2X1=3X6=1X2=1X8=1X1=2X1=1X1=1X7=3X3=1X1=3X3=2X8=946H	*	0	0	AGGGACAGCGGGAATCTCGTTAATCCATTCATGCGCGTCACTAATTAGATGACGAGGCATTTGGCTACCTT	*	NM:i:22	AS:i:27	EV:Z:8.9e-06
m160108_080058_42215_c100887862550000001823197504021674_s1_p0/159514/ccs	16	cons11ATmasked	6701	255	2864H9=2X5=2X6=1D7=1X12=1X8=1X2=1X11=2X2=1X6=1X2=1X47=1481H	*	0	0	AATTATATGCTGAATAAAAAAAATAATCAAGGAAGTAAACTACCTCCAAAAACAGCTACAAATAATAAAGAAGTTATTCAAATAGAAATATAAAACCCTTTATCATCAAAAGAAAAACTTGAATAAAAAT	*	NM:i:14	AS:i:96	EV:Z:9.2e-39
m160108_080058_42215_c100887862550000001823197504021674_s1_p0/160214/ccs	0	cons11ATmasked	7816	255	829H3=1X4=1X1=2X1=1X7=1X1=2X2=1X1=1X5=1X4=1X1=3X2=2D1=1X5=1X5=2X1=1X2=1X3=1X6=1X4=10525H	*	0	0	AATAATATATTGAGTAAATAAATTTAGGAAAAATAAATATTAATTAATTAAAAATTTAAATTCCTTAAATTCAAAATGAGAG	*	NM:i:25	AS:i:27	EV:Z:1.7e-05
m160108_080058_42215_c100887862550000001823197504021674_s1_p0/160656/ccs	16	cons11ATmasked	11761	255	11031H6=1X2=1X3=1X2=2X1=1X2=1X2=1X3=1X3=1X3=1X1=1X2=1X1=2X6=2X1=1X4=1330H	*	0	0	AAAGTTTCATGAATTCCTACAACAAGAAACGATGTAAGATAACGAATTACAAGTACTGTA	*	NM:i:18	AS:i:24	EV:Z:0.0005
m160108_080058_42215_c100887862550000001823197504021674_s1_p0/161154/ccs	0	cons11ATmasked	7479	255	1127H3=1X5=3X7=1X7=2X1=1X1=3X2=2X6=1X2=1X2=1X4=2259H	*	0	0	GCCGAAATGGAAAATATTGAAATAAACGATGTCGGAATTGAAAAACAAGTACAATC	*	NM:i:16	AS:i:24	EV:Z:0.00014
m160108_080058_42215_c100887862550000001823197504021674_s1_p0/161342/ccs	16	cons11ATmasked	13857	255	329H3=2X1=1X2=1X1=1X9=1X4=1X1=1X5=3X10=5833H	*	0	0	TTAGGTCTAGTGAAAAAAATCTATTCCAGAAAATTGGCTAAGACAAA	*	NM:i:11	AS:i:25	EV:Z:8.3e-05
m160108_080058_42215_c100887862550000001823197504021674_s1_p0/162014/ccs	16	cons11ATmasked	589	255	967H2=1X2=1X1=2X5=1X12=1X1=4X6=2X8=2458H	*	0	0	TTTTTAAGGATTAAGAACATGACAAAATAAAATTCCAATTTTAGTAATA	*	NM:i:12	AS:i:25	EV:Z:4.6e-05
```
