## Supplementary material for "Mitochondrial sequences or Numts – By-catch differs between sequencing methods": Archive with supplementary information (GZ-compressed TAR ball): PB3_Last_hits.sam

```
@HD	VN:1.3	SO:unsorted
m160106_095821_42215_c100890562550000001823190804021687_s1_p0/188/ccs	16	cons11ATmasked	8893	255	1226H3=1X7=2X2=1X6=1X3=1X5=1X3=1X2=3X4=158H	*	0	0	AAATTATAAAATAATCAAATAATAAAAAATAACAACTAACGCCAAA	*	NM:i:11	AS:i:24	EV:Z:5.6e-05
m160106_095821_42215_c100890562550000001823190804021687_s1_p0/581/ccs	16	cons11ATmasked	7831	255	104H4=1X2=1X2=1X12=1X3=1X3=3X1=3X5=1X3=1X1=1X2=2599H	*	0	0	AAATTACCAATGAAGAAATATATTTAAGAAACACTTTTAAAATAAAAAAAAT	*	NM:i:14	AS:i:24	EV:Z:0.00011
m160106_095821_42215_c100890562550000001823190804021687_s1_p0/1091/ccs	0	cons11ATmasked	13638	255	1161H9=1X3=1X19=1X4=1X7=2X1=2X1=2X3=1X5=1X1=1X1=1X7=1X1=1X1=1X1=1X2=1X23=1X4=1X5=2X12=1X5=1D7=1X9=1D5=1X5=1X6=1X12=1X1=1X2=1X2=1X2=1X19=1X6=1X3=3X4=1X1=1X6=1X17=4X1=2I2=1X5=1X1=1X2=1X5=1X1=1X17=1X10=1X18=1X4=1X10=1D2=1X6=1X5=1X10=1X7=1X2=1X3=1D3=1X7=1X1=2X24=1X2=1D12=1X2=1X1=1X1=1X2=2X1=2X2=6X3=2X1=1X2=1X1=2D3=1X2=2X4=1X5=1X3=1D1X1=1X5=1X11=1X2=1X4=487H	*	0	0	AAGAAACTATATATCTTAGGAAACGATTAACATGTCATATCTACAACCAGGTCCAAAGTAATTTTGACACATTAACTCTGAGTTGATTGTAAATCAACCTAAATCGAGGTTAGTAAATAAATACTAAAAATTTGATAAACCTGATAGAAAAGGTACATAAACTAAATCTACTTTATAATAATTAAATAACTAGTTCATTATCCAATTACATTACTAATAAACTATTATATGTAAAAGCAATTCTACAAAATATACTAAGACAACTTTATTAACAAAATATGTTCTATTACATAATAAAATAACAAAAAATAATTATAATAAAATAAATAATCAAGATATGCTGATTTGCACAGAAAAATTTCAGTGTAAACGAAATACTTTACTAATAACTTATATTTGGAACTCTTACCGGATACACTTTCCAGTACATCTACTGTGTACGACTTATCTAATTTGAGTTTTACCATATAAAAATATTTGATAAAAACATCAATAATGAGAGCGACAGTGATATATACACACCTCAAAGTCAAT	*	NM:i:104	AS:i:278	EV:Z:7.9e-126
m160106_095821_42215_c100890562550000001823190804021687_s1_p0/1091/ccs	0	cons11ATmasked	14191	255	1960H4=1X18=1X11=2X1=1X7=2X1=2X2=1X1=1X7=1X1=1I19=2X2=1X1=1X1=2D2=1X25=1X15=2X8=2X11=1X10=1X2=48H	*	0	0	AATAAGTTAAATTACTATCAAATTCACCTTCATTACCAGTATTTCACCATCAAATCCGTTATAAACAAAAATCTATTGTAACCCAGTTCGTTTATCATAAGCTGCACCTTGACCTGAAATATTTTATAATTATAAATCAAGAAAATTATAACTCTAAAAATATTTTCTGATTAC	*	NM:i:27	AS:i:108	EV:Z:8.1e-45
m160106_095821_42215_c100890562550000001823190804021687_s1_p0/1295/ccs	16	cons11ATmasked	11781	255	4965H4=1X1=1X1=1X1=1X4=1X3=1X3=1X5=1X4=2X1=2X4=1X8=1843H	*	0	0	AAAAGTCACATATATCATAAAAACCTTTAGAAAACTTTGAAAACAATTAAAA	*	NM:i:13	AS:i:26	EV:Z:3.1e-05
m160106_095821_42215_c100890562550000001823190804021687_s1_p0/1894/ccs	0	cons11ATmasked	5046	255	816H3=1X2=1X19=2X4=1X5=1X24=1505H	*	0	0	GGATTACTATGACCACCAATAGGAATCAAACCTTTTAATCCTATACAAATTCCATTACTTAAT	*	NM:i:6	AS:i:51	EV:Z:1.3e-17
m160106_095821_42215_c100890562550000001823190804021687_s1_p0/3380/ccs	0	cons11ATmasked	7980	255	134H6=1X2=2X2=2X1=1X3=3X1=1X4=1X2=2X1=2X1=1X1=4X1=2X5=1X3=1X1=3X2=2X3=1X2=1X9=1X2=1X5=2920H	*	0	0	CCTAAATTATTAACAAGAGTGAATGATAACAACTATAACATGGGATATAAAGCACATAATAAATTTAAATTAAAGGCTTAAAATTAAAAA	*	NM:i:33	AS:i:24	EV:Z:0.00012
m160106_095821_42215_c100890562550000001823190804021687_s1_p0/3681/ccs	0	cons11ATmasked	8316	255	136H149=1X89=1X10=1X86=1X9=1X5=1X18=1D31=1X9=1D44=1D20=1D78=1D32=1D7=1X28=1D31=1D36=1X95=1X6=2D3X106=1D7=1X62=1X67=1X1=1D4=1X13=1D33=1D27=1X87=1X10=1I83=1X136=1X29=1D56=1D121=1X4=	*	0	0	AATATAAAAGAAGATCATGATATAATTCTATTTAATAAACTAAATTCACCAATTAAATTTAATGAAGGTGGAGAAGCCATATTAGAACAACTTAAAAGAAATCATCAAAGAGATATTCTTGGTATAAGATTAATTATACCCTTATTTACCAATAAACTTCGTCTACCTAAACGCTCATATATAATATTTGACAAACAAAATAAACCAGAAGAACATAAACCATGACCAATTATTAAAAACAAAGAACCTACACAACCCCATCAATTTATAGTTATTAAACCACCAATAACTATTCTTATATGAGCAACAGAAGAATAAGCAATTAAAGATTTTAAATAAACTTGACGAAAACAGATAAATCTTACAATAACTCTCCTGATAAACTCAAAGATAATCAAAAATAGTTAAACTTTAACCCAAAAAAGAAATAATTTTTATTACACGAAAAATACCATAACTCCTAACTTTAATAAAACACAGCTAAAATTATTCTTCCAGAAATAGGTGCCTCAACATGAGCCTTAGGTAATCATAAATGAAATAAAAATATTGGCATTTAACTAAAAAAGCTAAAACTATAAAAACATAAATAAGGAATAATAAGAACCAAAATCAAATAACAAGGAAAATATAAAGTATTAATATAATCATAAACCTAAATAAACAAAATAATAATGGTAATCTAGCAATTAAAGTATAAAAAATTAAATAAATTCCAGCCTGAAGACGCTCAGGTTGATAACCTCAACCTAAAATTAAAAATAAAGTCGGGATTAATCTTGCTTCCAAAAAATATAAAAGATAATAATCTTAAACTTGAAAAAGAACAATATAATATAATTAAAAGAAATAAAATCATAAAAATAAACAAATTTGAATAATAAGAAAATAAATAAATTGAACTCTAGCTATAATTATTAAAGAACAAATTCAAAATCTAAGTAAAATTAAACAAAAAGAAAAATAATCAACACCAAAATAATATCTAATTATATTTAAATCACAATATGAATAAATACAAATTATAAAAACAAAACTAAGTAAAACATTAAAGAATGAACAACCATCAAGAATTATTTATTAAACAAAGGGGATCAAAAAAACAATTATAAATAAATACTTTAACATAAAGATAAACTAAAAGAATTAAAAAAATCATTACCATGAGAACGAATTATAGAAACTAAAATTGATAAACCTAAGGCACCTTCACAAACAGAAAAAAATTAAAAAAATTACAGGAAAGAAATAATCATAATCAAATTCAATAAGAAAAATAATAATTAATATAAATAAAGAAAGATCAATATATTCCAATCTTAACAAAACTATTAATAAATGCTTACGTTTTAAAGAAAAAATATATACACCAGCAAAATAAATTAACAAAGAAGTAAAAATAGAAAATATAAACATTAGTTTTAATAGTTTAAAAAAAACGCTGGTCTTGTAAACCAAAAATAAGATGAGCCCCCACTTTTAAAACTTCAGGAAGAGAAATATTTCTATCTTTAGTCTCCAAAACCATATTTTAAATAAACTAACTCCTGAAATGATAAAAATAATAATTATAGTATTATTAAACGTAATAAGTATTAATTTTATTAAATTAAATCATCCAATATCAATAATAATATTTATTATTTTCCAAA	*	NM:i:39	AS:i:1478	EV:Z:0
m160106_095821_42215_c100890562550000001823190804021687_s1_p0/3681/ccs	0	cons11ATmasked	12009	255	1353H2=1X7=1X1=1X6=1X1=2X1=1X11=1X2=5I2=1X4=1X2=1X3=2X1=1X10=1X2=2X3=355H	*	0	0	AGAAAAAAATTAAAAAAATTACAGGAAAGAAATAATCATAATCAAATTCAATAAGAAAAATAATAATTAATATAAATAAA	*	NM:i:22	AS:i:29	EV:Z:2.9e-07
m160106_095821_42215_c100890562550000001823190804021687_s1_p0/3681/ccs	0	cons11ATmasked	12008	255	958H3=1X1=1X2=1X2=1X3=1X2=1X4=1X4=2X4=1X4=1X2=2X4D2=1X4=1X3=2X1=1X3=1X5=1X2=2X1=2X1=1X2=1X4=1X1=1X2=1X1=2X2=1X1=3X2=1X1=1X1=1X1=1X3=1X1=2X1=2X3=2X3=4X1=1X6=1X1=3X1=1X1=1X2=1X2=1X2=673H	*	0	0	AAGAACAATATAATATAATTAAAAGAAATAAAATCATAAAAATAAACAAATTTGAATAATAAGAAAATAAATAAATTGAACTCTAGCTATAATTATTAAAGAACAAATTCAAAATCTAAGTAAAATTAAACAAAAAGAAAAATAATCAACACCAAAA	*	NM:i:63	AS:i:28	EV:Z:8.7e-07
m160106_095821_42215_c100890562550000001823190804021687_s1_p0/3681/ccs	0	cons11ATmasked	7520	255	978H19=1X6=1X1=1X1=1X2=777H	*	0	0	AAAAGAAATAAAATCATAAAAATAAACAAATTT	*	NM:i:4	AS:i:25	EV:Z:2.3e-05
m160106_095821_42215_c100890562550000001823190804021687_s1_p0/3681/ccs	0	cons11ATmasked	11004	255	1208H3=1X3=1X2=1X1=1X5=1X8=1X2=1X1=1X4=2X3=1X4=533H	*	0	0	ATTATTTATTAAACAAAGGGGATCAAAAAAACAATTATAAATAAATA	*	NM:i:11	AS:i:25	EV:Z:2.3e-05
m160106_095821_42215_c100890562550000001823190804021687_s1_p0/3845/ccs	0	cons11ATmasked	9541	255	989H7=1X11=1X4=1X1=1X1=1X4=1X3=488H	*	0	0	ACAAACAAAAAAAATTAAATAAATAAAACGAAATAAa	*	NM:i:6	AS:i:25	EV:Z:2e-05
m160106_095821_42215_c100890562550000001823190804021687_s1_p0/4392/ccs	0	cons11ATmasked	4197	255	886H5=1X15=1X6=1X1=4X2=1X1=1X1=1X12=3X2=2X3=2X3=1X13=1X1=1X3=2X1=1X6=1X7=1X5=2X8=1X2=1X1=2X1=2X4=2X4=1X2=2X1=1X1=1X7=1X1=1X1=1X5=1X9=1X8=1X2=1X2=1X2=2717H	*	0	0	AAACATTATTAGGACCAAAATAATTTAACGACTCAATATTCATTTTTATTTCATAGTTATTTACGATATTATTTAATAATTTCACAGGTTTGTTCCCTAATATtttcacAAGTCCTAGACACCTAGCACTCCCATTCACAATAGCTTTGCAAATATGATTAATATTTACATTATTTGGATGAATTAACCACACCAA	*	NM:i:48	AS:i:100	EV:Z:9.6e-41
m160106_095821_42215_c100890562550000001823190804021687_s1_p0/4392/ccs	0	cons11ATmasked	5400	255	1488H2=1X6=3X11=1X8=1X5=2X1=1X5=1X12=1X1=1X17=1X1=1X4=2224H	*	0	0	caccacttcaaatttgaagcAGCTGCATGATACTGACACCTTGTAGACGTAGTATGATTAATCTTATATATTTCAATCTACTAATGA	*	NM:i:14	AS:i:59	EV:Z:3.2e-21
m160106_095821_42215_c100890562550000001823190804021687_s1_p0/4888/ccs	16	cons11ATmasked	7837	255	2951H2=1X2=1X1=2X3=1X1=1X4=1X4=1X1=1X5=1X3=1X2=7X4=3X5=1X1=1X3=2X2=1X3=1X2=1X1=1X2=2X2=1X3=1X1=1X2=741H	*	0	0	CTGAAAATAAAAAAGATATTACAACAAATAAACAAAGTATGCGTCATCAACGTAAAATGACAGTACTACCAAATAAACAAAAATATAACTGAA	*	NM:i:34	AS:i:25	EV:Z:5e-05
m160106_095821_42215_c100890562550000001823190804021687_s1_p0/5753/ccs	0	cons11ATmasked	7490	255	329H2=1X4=2X2=1X1=1X1=1X10=1X4=2X2=1X1=1X2=1X1=1X3=1X1=1X2=1X1=4X1=1X3=2X1=1X8=1083H	*	0	0	TATTATTAAAAAATAATTTATTTCAAAAGAATCAGTAGTAGACTCAAACTATTTTTCACAATAACTACCACCAA	*	NM:i:24	AS:i:26	EV:Z:6.5e-06
m160106_095821_42215_c100890562550000001823190804021687_s1_p0/6224/ccs	16	cons11ATmasked	10523	255	700H9=1X2=1X3=2X2=1X7=1X4=1X2=1X4=1258H	*	0	0	TAGGATTATATTAAATGTTTGAAATTATCACAGAATAATTT	*	NM:i:8	AS:i:25	EV:Z:2.6e-05
m160106_095821_42215_c100890562550000001823190804021687_s1_p0/6322/ccs	0	cons11ATmasked	7526	255	2251H3=1X3=2X1=1X5=1X4=1X2=1X6=1X2=1X1=1X4=1X3=4X3=1X3=12H	*	0	0	AATGAAAAAAAAATAAGAAATGTATTTTCAAACAACGAAATAAAAACAACAATCAA	*	NM:i:16	AS:i:24	EV:Z:9.2e-05
m160106_095821_42215_c100890562550000001823190804021687_s1_p0/7030/ccs	16	cons11ATmasked	8004	255	519H8=1X3=1X2=1X6=2X6=1X2=1X2=1X4=2126H	*	0	0	AATAAAAAGAAACAGGAAAAACAAAAAGAAGAATTAAAAAA	*	NM:i:8	AS:i:25	EV:Z:3.6e-05
m160106_095821_42215_c100890562550000001823190804021687_s1_p0/7209/ccs	16	cons11ATmasked	7479	255	4333H9=3X7=1X7=2X1=1X1=3X2=2X6=1X2=1X1=2X4=1876H	*	0	0	GCCAAAATGGAAAATATTGAAATAAACGATGTCGGAATTGAAAAACAAGTGCAATC	*	NM:i:16	AS:i:24	EV:Z:0.00025
m160106_095821_42215_c100890562550000001823190804021687_s1_p0/7473/ccs	16	cons11ATmasked	13509	255	1703H4=1X2=2X4=2X6=1X2=1X1=2X3=1X1=1X5=1X3=1X1=1X1=1X1=3X6=1X2=1X5=1661H	*	0	0	CTATACATATTTACTAAACAACATAACTGAAAATATTTAAAGCATTTACAACAAATAACAATTAAAT	*	NM:i:20	AS:i:27	EV:Z:5.1e-06
m160106_095821_42215_c100890562550000001823190804021687_s1_p0/10021/ccs	16	cons11ATmasked	12314	255	59H3=1X2=1X4=1X4=1X1=1X6=1X1=1X4=3X4=1X6=1X1=1X3=2X3=61H	*	0	0	AAAAAAGTAAACAAATAAATAAATTTATTACGAATGCAAGATAGTAGATTAACCAAT	*	NM:i:15	AS:i:27	EV:Z:1.8e-07
m160106_095821_42215_c100890562550000001823190804021687_s1_p0/10287/ccs	16	cons11ATmasked	9111	255	2010H11=2X4=1X4=1X7=1X2=2X4=78H	*	0	0	AAAAAAATATAGTAAGAAAATATTCTTAAAATTTTAAAA	*	NM:i:7	AS:i:25	EV:Z:2.8e-05
m160106_095821_42215_c100890562550000001823190804021687_s1_p0/11235/ccs	0	cons11ATmasked	13142	255	991H2=1X5=2X1=3X6=1X2=1X8=1X1=2X1=1X1=1X7=3X3=1X1=3X3=2X8=1840H	*	0	0	AGGGACAGCGGGAATCTCGTTAATCCATTCATGCGCGTCACTAATTAGATGACGAGGCATTTGGCTACCTT	*	NM:i:22	AS:i:27	EV:Z:4.3e-06
m160106_095821_42215_c100890562550000001823190804021687_s1_p0/11442/ccs	0	cons11ATmasked	12068	255	1482H4=1X11=1X1=2X6=1X6=1X4=1D3=1X2=1X14=1X2=1X6=1D4=2X2=1X17=1X4=12D9=1X9=2X2=1X27=2X1=1X1=1X5=1X10=2X1=1X2=1X6=4D7=1X7=1X11=514H	*	0	0	AATTTATAAAATCAAACACGTTAAATGTACCAACTAAATAATTATAGATAATAAAATTACAGTTAATCTACTTGGTAGGAAATAGTTTGAGCAACGGAACATAAAGAATCATTTGAATTTTATTATCAACCAGCAATTATTACAGTATAAATCCCTGATCTATTACAACATAATTAAAAAAAAAACAAGAAAAAGAACATAAATAAGTTAAAT	*	NM:i:47	AS:i:109	EV:Z:2.8e-45
m160106_095821_42215_c100890562550000001823190804021687_s1_p0/11442/ccs	0	cons11ATmasked	12295	255	2031H6=2X5=2X1=1X1=1X5=3X2=1X12=1X4=3X2=1X1=2D6=2X1=1X1=1X4=1X19=2X1=1X2=1X2=1X7=1X7=1X1=1X2=1X1=2X5=1X5=3X2=1X3=1D1X1=1X5=1X2=4X1=1X6=1X2=2X6=	*	0	0	AAATAACAAAAAAGTACTTAAATAGCCAAGGAAATTATTAAACTAAAACAGGAGAAAATAAAAGAGTAAAGAATTTGATAAAATAGGAATTAGTTGCTCGTTACAAACTAATTTAGTTGCATTGCTAAATGGTTGTGGAATACCCACAAAcccacCACTTCAGGACCCTTATGAATTT	*	NM:i:50	AS:i:67	EV:Z:2.8e-25
m160106_095821_42215_c100890562550000001823190804021687_s1_p0/12384/ccs	0	cons11ATmasked	7526	255	312H3=1X3=2X1=1X5=1X4=1X2=1X6=1X2=1X1=1X4=1X3=4X3=1X3=1682H	*	0	0	AATGAAAAAAAAATAAGAAATGTATTTTCAAACAACTAAATAAAAACAACAATCAA	*	NM:i:16	AS:i:24	EV:Z:8.1e-05
m160106_095821_42215_c100890562550000001823190804021687_s1_p0/13164/ccs	16	cons11ATmasked	13152	255	737H2=1X7=1X2=1X8=1X1=2X1=1X1=1X7=3X3=1X1=3X3=2X8=6459H	*	0	0	GAATTCTCGTTAATCCATTCATGCGCGTCACTAATTAGATGACGAGGCATTTGGCTACCTT	*	NM:i:17	AS:i:27	EV:Z:1.1e-05
m160106_095821_42215_c100890562550000001823190804021687_s1_p0/13520/ccs	16	cons11ATmasked	7479	255	1424H10=2X2=1X4=1X7=2X1=1X1=3X2=2X6=1X2=1X1=2X4=720H	*	0	0	GCCAAAATGAAAAACATTGAAATAAACGATGTCGGAATTGAAAAACAACTGCAATC	*	NM:i:16	AS:i:24	EV:Z:8.7e-05
m160106_095821_42215_c100890562550000001823190804021687_s1_p0/14135/ccs	16	cons11ATmasked	7479	255	636H9=3X7=1X7=2X1=1X1=3X2=2X6=1X2=1X1=2X4=436H	*	0	0	GCCAAAATGGAAAATATTGAAATAAACGATGTCGGAATTGAAAAACAACTGCAATC	*	NM:i:16	AS:i:24	EV:Z:4.4e-05
m160106_095821_42215_c100890562550000001823190804021687_s1_p0/14510/ccs	16	cons11ATmasked	9503	255	666H2=1X3=2X3=2X3=2X2=1X1=1X4=1X1=1X1=1X1=1X1=2X6=1X7=2X2D5=1X1=1X8=1D9=1X3=1X3=1X1=2X1=2X1=1D3=1X3=1X1=1X6=1X9=1X7=1X2=1X3=2X6=1X4=1X1=2X1=1X8=2X4=1X9=1X2=196H	*	0	0	ATCATATGAACCGAAACAGAAAGACCTGAAGAATCTACACAAATAGAAAAACCAAAAACTGACAGGAAAAAATAATCACAATAAAAATTCAATAAAATATAGTCATTAATGTAAATAAAGGAAGAACAGTACATTTTAATCTTGACAATATCAATAATAAATATTTACATTTTAAAGACAA	*	NM:i:49	AS:i:66	EV:Z:3.7e-25
m160106_095821_42215_c100890562550000001823190804021687_s1_p0/14679/ccs	0	cons11ATmasked	7479	255	540H9=3X7=1X7=2X1=1X1=3X2=2X6=1X2=1X1=2X4=949H	*	0	0	GCCAAAATGGAAAATATTGAAATAAACGATGTCGGAATTGAAAAACAACTGCAATC	*	NM:i:16	AS:i:24	EV:Z:6e-05
m160106_095821_42215_c100890562550000001823190804021687_s1_p0/15347/ccs	16	cons11ATmasked	6770	255	959H2=1X6=1X5=2X4=2X4=4X9=2X2=1X1=1X13=2X6=1X3=1X2=1X2D7=9D3=1X1=1X1=1X7=1X1=1X9=2X2=1X3=2D3=2X1=1X1=1X2=2X1=1X4=2X2=1X6=1X1=1X4=1X1=1X4=1X4=1X3=1D1=1X1=2X2=1X4=1X2=1X3=2X3=2X2=1X2=1X2=1X1=2X9=2X1=1X1=2X5=2X2=1X4=1X4=1X3=1X10=1I10=2X1=1X1=2X9=1X3=1X1=1X2=1X1=1X3=1X7=1X4=1X4=1X6=2X4=1X2=2X4=2X4=2X6=2X1=2X3=2X3=1X3=3X1=2X2=1X5=1X1=4X6=1X4=2X2=1X2=2X1=1X1=2X13=1X3=1X1=1I1=2X4=1X1=3X2=1X4=1X7=2X3=434H	*	0	0	TACAATTATACCAAACAAAATTCAAAATATCTTATCATCATTAGGACAACTTGAATAAAAGCTATTATTACCTGACTGAATAACGAGAGGTATAAGAAACCGTTAAACCAACAGTAAAAATTAAAAGAAGTATTTAAACAAGTAATTCCTATTAAACTAATTGTCTCTAAATGATGTCATTTGCATGAAAAGCAGGTAACAAAGGCACCCCACATAAATGTGATGTAGAATTATGAAAATAAATAGAAATTAAAGGTATGAAAATTTACATTTAAATCTATAAAACTAATGTACTAATAATTCTTTAAAATATGTATTACTGAACCTTCACATATCTATAAATATGCTGTAAATATTGTGTGAGCTAAAAAAATGAGTAAGGCAAGTTAAACATAACCTATAGACAATATCTTGAAAATTAAACCAAGTTTTCTTACATCTAGACAGATCATTAATCTTCTTTAGCTCA	*	NM:i:147	AS:i:147	EV:Z:1.8e-63
m160106_095821_42215_c100890562550000001823190804021687_s1_p0/15347/ccs	16	cons11ATmasked	6580	255	25H7=1X5=1X1=1D11=2X3=2D5=1X1=1X1=1X2=1X5=1X1=1X4=3X7=3X1=1X2=1X1D4=1X1=2X2=2X1=4X5=1X8=1X2=1X1=2X3=2X8=1D2X4=1X2=2X4=1X8=4X2=1X5=1X2=1D3=1X1=2X8=2X5=1651H	*	0	0	AAAATAACATATTTAAGAAAATAAATTATGAAAAATCTAACTTTGAAACAAGATAAAATAAATAAGCATCTAACCAACCATAGTTGTTCACAAATAATTTAAATATTAAGACAAAGTAATTATATAAGAATTGGGGAAATCAATCAAGATGAAAACCTACCTCCAAAGCAACAACAAATTGTAATA	*	NM:i:57	AS:i:43	EV:Z:6.5e-14
m160106_095821_42215_c100890562550000001823190804021687_s1_p0/15479/ccs	16	cons11ATmasked	14789	255	1673H19=1X4=1X3=885H	*	0	0	TAATTCAAAGAAAAAGTAAGTATTCAAG	*	NM:i:2	AS:i:24	EV:Z:0.0001
m160106_095821_42215_c100890562550000001823190804021687_s1_p0/15664/ccs	0	cons11ATmasked	5726	255	1095H3=1X9=1X5=3X5=1X1=2X9=837H	*	0	0	ATTGCAATTTTTCATAATTTATATAATGTACTTAATTTTT	*	NM:i:8	AS:i:24	EV:Z:7.8e-05
m160106_095821_42215_c100890562550000001823190804021687_s1_p0/15810/ccs	0	cons11ATmasked	3210	255	100H12=1X1=1X3=2X1=1X2=1I1=2X2=5X3=1X1=2X1=1X3=2X1=1X2=1X9=1X7=1X2=2X1=1X2=1X5=1X1=1I1=1X6=1X2=3X1I12=1X1=1X1I5=1X3=1X4=2X1=1X2=1X5=1I4=1X11=1X3=1X1=1X4=1X1=6I2=1X6=1X2=2X2=1X7=1X5=3X2=3X6=1X7=1X1=1X4=819H	*	0	0	ATTTAATTGAAAATTTTTAGATTAGCCCTTGTCAATATAAGTTAAATTATTATTGCATTACCACCCCTACGACTGTTGTAACTTCTCGGACGATTCACTAGGGTGTAATAATTACATTGGAAAACGATTAGACGATACTGTTACTGGAAGTGATGAATATTCAAACTGTGTAAACAACTAGTTTTAATTTGGTAGTTACATAACACGAGAAAGATATCCTGAAATTGATGGATTCCTATTA	*	NM:i:71	AS:i:57	EV:Z:8.2e-21
m160106_095821_42215_c100890562550000001823190804021687_s1_p0/16107/ccs	0	cons11ATmasked	7523	255	995H4=2X4=2X1=1X5=1X4=1X2=1X6=1X2=1X1=1X4=1X3=4X3=1X3=972H	*	0	0	AGAATGAAAAAAAAAATAAGAAATGTATTTTCAAACAACGAAATAAAAACAACAACCAA	*	NM:i:17	AS:i:25	EV:Z:2.7e-05
m160106_095821_42215_c100890562550000001823190804021687_s1_p0/16466/ccs	16	cons11ATmasked	7516	255	230H8=1X9=1X2=1X1=1X1=1X2=1X2=1X1=1X4=3X5=1X2=3099H	*	0	0	GAGAAAAATAAATAAAATAATTACATTACATTTTATTTATTCCACCTAA	*	NM:i:12	AS:i:25	EV:Z:4.5e-05
m160106_095821_42215_c100890562550000001823190804021687_s1_p0/19054/ccs	0	cons11ATmasked	8902	255	3657H3=1X1=1X1=1X5=1X5=1X3=2X1=2X1=1X3=1X5=2X2=3X2=1X1=1X1=1X3=1X2=2X2=1X3=1X3=1X1=1X1=4X3=3X1=2X8=368H	*	0	0	AAAAAAACAATAAAAAATATTAAATATTATAATTAAATATTAATAAAATAAAAAAATTAAAAAAATATTCAAATATATAAAAATCAATAAATAATA	*	NM:i:35	AS:i:26	EV:Z:1.8e-05
m160106_095821_42215_c100890562550000001823190804021687_s1_p0/19054/ccs	0	cons11ATmasked	6802	255	3651H6=1X4=1X1=1X2=5X4=2X2=1X6=1X1=2X1=1X5=1X1=2X2=2X3=1X3=2X4=1X4=397H	*	0	0	TATCATAAAAAAACAATAAAAAATATTAAATATTATAATTAAATATTAATAAAATAAAAAAATTAAAAAAATA	*	NM:i:24	AS:i:25	EV:Z:5.5e-05
m160106_095821_42215_c100890562550000001823190804021687_s1_p0/19054/ccs	0	cons11ATmasked	9428	255	3665H2=1X2=1X2=1X3=1X2=2X1=1X2=3X1=1X1=1X3=3X5=1X5=1X12=398H	*	0	0	AATAAAAAATATTAAATATTATAATTAAATATTAATAAAATAAAAAAATTAAAAAAAT	*	NM:i:17	AS:i:24	EV:Z:0.00016
m160106_095821_42215_c100890562550000001823190804021687_s1_p0/19476/ccs	0	cons11ATmasked	1235	255	107H6=1X2=1X14=1X1=2X4=1X3=2216H	*	0	0	TTTTAATGAATTAAGTTAAATAAAGTTTTAACGTTC	*	NM:i:6	AS:i:24	EV:Z:9.3e-05
m160106_095821_42215_c100890562550000001823190804021687_s1_p0/19657/ccs	16	cons11ATmasked	3978	255	1486H2=1X3=1X2=1X3=1X7=1X3=1X3=1X2=3X1=3X6=2X2=1X1=1X4=1X1=1X3=145H	*	0	0	AAAATAAAAGAAGTAAAAATTAAAAATAATAAAGAATGTTGAAAAATATTAAAAATGTTTTT	*	NM:i:19	AS:i:24	EV:Z:6.6e-05
m160106_095821_42215_c100890562550000001823190804021687_s1_p0/20056/ccs	0	cons11ATmasked	11799	255	541H6=1X10=1X2=1X2=1X1=1X8=1392H	*	0	0	AGAAAGTTTTACAAAAAGTGAAACAAAATTAAAA	*	NM:i:5	AS:i:24	EV:Z:7.7e-05
m160106_095821_42215_c100890562550000001823190804021687_s1_p0/20134/ccs	16	cons11ATmasked	7522	255	537H2=1X4=1X3=1X4=1X2=1X2=2X8=2X1=2X2=2X3=2X4=1X1=2X2=1X4=2X1=1X3=2X1=1X2=1X2=2338H	*	0	0	AAAAAATTAAAACATATTAGTATTTATAATTTATATAACATAAAAGAAATTTCTAATCAATGTAGATTTTAGTTTCA	*	NM:i:26	AS:i:25	EV:Z:3.9e-05
m160106_095821_42215_c100890562550000001823190804021687_s1_p0/20303/ccs	0	cons11ATmasked	6818	255	1139H5=1X7=1X2=1X3=2X1=1X1=1X1=1X3=1X10=4599H	*	0	0	ACTTGTATAAAAAATAATATTGCTAAAAATTTAATAATAAAA	*	NM:i:9	AS:i:24	EV:Z:0.00023
m160106_095821_42215_c100890562550000001823190804021687_s1_p0/21915/ccs	0	cons11ATmasked	1135	255	736H2=1X1=1X5=3X3=1X5=1X2=2X1=3X5=1X2=1X2=1X5=1X10=966H	*	0	0	ATTATTATTTAAGTTTACAAATTAACAATTGTTTATATTTTCCATAACTGTAGTAATTT	*	NM:i:16	AS:i:27	EV:Z:2.6e-06
m160106_095821_42215_c100890562550000001823190804021687_s1_p0/23400/ccs	16	cons11ATmasked	9427	255	826H11=3X4=1X4=1X1=1X8=1X1=2X2=1X1=2X1=3X6=1X2=713H	*	0	0	AAAAAACAATTTGTAATAGATACATGAACATAAACAGGAAATTGACTGATTAAAGAA	*	NM:i:16	AS:i:25	EV:Z:2.1e-05
m160106_095821_42215_c100890562550000001823190804021687_s1_p0/25210/ccs	0	cons11ATmasked	2457	255	1409H21=2X1=2X2=1X1=1X1=3X4=1X4=955H	*	0	0	TTTATTTTTCTATTTACAATTAATATATAACCCATATTAATATT	*	NM:i:10	AS:i:24	EV:Z:9.5e-05
m160106_095821_42215_c100890562550000001823190804021687_s1_p0/25212/ccs	16	cons11ATmasked	12252	255	1357H3=1X2=1X8=2X5=1X4=1X1=1X1=3X8=1X3=1X1=3X3=1X2=5045H	*	0	0	TAACAATAATAAAAAAACATAATAAAAAGCAATAATATAAGTAAAAAATTAAAATAt	*	NM:i:16	AS:i:25	EV:Z:8.6e-05
m160106_095821_42215_c100890562550000001823190804021687_s1_p0/25337/ccs	16	cons11ATmasked	9234	255	1424H8=1X1=1X4=1X2=2X3=2X5=1X10=358H	*	0	0	GCCATAATAAATAAATAATGAATAGAAAATATAAGTAAAAT	*	NM:i:8	AS:i:25	EV:Z:2.4e-05
m160106_095821_42215_c100890562550000001823190804021687_s1_p0/25590/ccs	16	cons11ATmasked	3746	255	1085H6=1X6=1X6=1X1=1X9=1X7=1X6=2X10=2X4=1X20=1X6=2X1=1X11=1X4=1X3=3I10=1X7=1X9=1X17=1X3=1X4=2X3=1X2=1X2=1X21=1X3=1X6=2X1=1X2=5X1=1X2=1X1=4X11=1X11=1X12=1X5=1X7=2X2=1X13=2X5=772H	*	0	0	GTCAATTTAAAATGACTAATGAATTAGTACACGTTGATCACCAGATGGGTGAAAGTAAGCAATGGGCTCTTAAACCAAAAAATAGTTAATTAATGACTACTTCTGATGGGGAATAATAAGCTAAATCCCTTAAATATCCCCTTTAATACGATTTTCACTATTTATTATATGTTCTGTTGTATTAATTTTATTTAATCAAATAAACTTTCTCTCATTTAAGCCAAATCCTATTAAAAGAGCAGAAAAAGGAACAATTGAAAGTAGAAACTTAAACTGGAAATGTTAACAAACCTAATTTCAACATTTGATACATCA	*	NM:i:55	AS:i:198	EV:Z:1.1e-87
m160106_095821_42215_c100890562550000001823190804021687_s1_p0/25817/ccs	16	cons11ATmasked	7522	255	225H2=1X4=1X3=1X4=1X2=1X2=2X8=2X1=2X2=2X3=2X4=1X1=2X2=1X4=2X1=1X3=2X1=1X2=1X2=1957H	*	0	0	AAAAAATTAAAACATATTAGTATTTATAATTTATATAACATAAAAGAAATTTCTAATCAATGTAGATTTTAGTTTCA	*	NM:i:26	AS:i:25	EV:Z:3e-05
m160106_095821_42215_c100890562550000001823190804021687_s1_p0/26690/ccs	0	cons11ATmasked	7520	255	2188H4=1X2=1X5=1X4=1X2=1X2=2X8=2X1=2X2=2X3=2X4=1X1=2X2=1X4=2X1=1X3=2X1=1X2=1X2=472H	*	0	0	AAAAAAATTAAAAACATATTAGTATTTATAATTTATATAACATAAAAGAAATTTCTAATCAATGTAGATTTTAGTTTCA	*	NM:i:26	AS:i:27	EV:Z:4e-06
m160106_095821_42215_c100890562550000001823190804021687_s1_p0/26690/ccs	16	cons11ATmasked	9430	255	870H3=1X2=1X1=1X1=1X1=1X3=1X2=2X7=1X8=1X1=1X1=1X1=2X1=1X1=3X4=2X4=2X4=1X2=1799H	*	0	0	AAATAAATGTCAGTAATTAGGTTAACATTAAGATAAAATGATATTAATGCTAAAAATATTAAGATGAAAA	*	NM:i:23	AS:i:24	EV:Z:0.00011
m160106_095821_42215_c100890562550000001823190804021687_s1_p0/26698/ccs	0	cons11ATmasked	7133	255	396H3=1X3=1X6=1X3=2X2=1X1=2X5=1X4=2X3=1X1=3X8=931H	*	0	0	AAACAAAACATGACGTAAAGAAAGGGAAAAATCAAGGATTGAAATCCCCATAGC	*	NM:i:15	AS:i:24	EV:Z:5.4e-05
m160106_095821_42215_c100890562550000001823190804021687_s1_p0/28001/ccs	16	cons11ATmasked	6830	255	1937H2=1X1=1X1=1X3=1X2=1X1=1X2=1X2=1X12=1X1=1X3=1X2=3X4=1X3=811H	*	0	0	ATAAATTTCAACAAACATAGACTAATAAAATAAATGCAAATAAACGGAAGGAGT	*	NM:i:15	AS:i:24	EV:Z:0.00011
m160106_095821_42215_c100890562550000001823190804021687_s1_p0/29486/ccs	16	cons11ATmasked	867	255	1030H3=1X4=1X3=1X5=1X6=1X4=1X3=1X1=2X1=2X1=3X6=1X2=1352H	*	0	0	AAACAAATGTATGTTCCTAAAATCATATTTGTTCTTTTATTATTTTAAAATGAG	*	NM:i:15	AS:i:24	EV:Z:9.6e-05
m160106_095821_42215_c100890562550000001823190804021687_s1_p0/30135/ccs	16	cons11ATmasked	12790	255	1873H10=6X5=1X5=2X8=2X6=1X2=501H	*	0	0	TAAAGGTCGACGTTTTCTAATAATCGGTTTCCTGCACAAAAAACTCTT	*	NM:i:12	AS:i:24	EV:Z:9.6e-05
m160106_095821_42215_c100890562550000001823190804021687_s1_p0/30520/ccs	16	cons11ATmasked	3141	255	2889H33=1I30=1X2=2190H	*	0	0	TAATTGTAGGATATACATTAAGATATATATTAAATTATTTCTTCAACAAGAAAAAATATACTTCGTG	*	NM:i:2	AS:i:56	EV:Z:1.2e-19
m160106_095821_42215_c100890562550000001823190804021687_s1_p0/31096/ccs	16	cons11ATmasked	4517	255	583H7=1X6=1X4=1X3=1X1=1X1=1X6=1X2=1X2=1497H	*	0	0	ATAATTGAAGGACACTTACAATTCAATGTGTTAGAAAGTA	*	NM:i:8	AS:i:24	EV:Z:8.4e-05
m160106_095821_42215_c100890562550000001823190804021687_s1_p0/31554/ccs	16	cons11ATmasked	9604	255	1111H5=1X10=1X8=4D6=1X3=1X5=1D18=5X1=2X6=1X2D1=1X3=1X1=1X1=3X14=1X1=1X1=1X12=1D7=1X12=1X1=1X2=1X12=1X1=2X2D5=1X3=1X2=2X3=1X4=2X3=1X8D4=1X2=1X1=1X3=4X8=1X5=1X1=2X12=1X6=2D1=1X4=1X8=1X7=1X3=1X7=1X3=3X4=2X10=1X9=1X4=1X25=1X1=1D1=1X5=2X2=1X14=1X3=1X1=1X4=1X8=2X9=1I4=1X9=1X8=1X1=1X12=1X7=1X3=1X5=11D2X9=1X4=1X8=2X1=1X2=1X2=1X1=1X3=1X3=2X3=1X3=3I1=3X1=1X2=2X6=1X1=1X4=2X2=1X3=2X5=1X3=1X9=1X12=2D2X15=1X2=1X1=1X7=1X2=1X19=1640H	*	0	0	AATAAAAATTAATATATATAAAGAACAATATTTTCTAATCTAACAAAACTATTAATAAAGTTAAAATTTTTAAGAGAAACAGAAGAACCAGCAAAATAAACTTATAAAGAAGTAAAATAGAAAAAATAAACATTAGTCTCAACAGTTTAAAAAAATCCAGTCTTATAAGCCGGAAAGAAGACTAGCGTTAAGACGTGAGGGTAGGAAATATTCCTATCCTCCGTCTCCAAAACCGATATTTAGTAAAGTAACTCCTAAAATGATCAAAGTAATAATAATACCTTTATCCAACGTAATAAATATTAATTTCATTACATTAAATCATCCAATATCAATAATACTTCTATTACCTTACAAACTTTCCTTATGGGACTGATAATTGGAACAAAGATAGAAAGATTTTTTATTATCATATATTTTATTCTAAATATTTCTTGGTGGTATATCAGTCTTATTACAGAATTGCAGCAAACGAAATATTCCAGCCGAAATCAATTATTACAATCTTTACATTAATAATAATATGAACTGTTATCATAATAACATTAATCATTATAGATAAAACAATATTTATAGACGTTTAAAAATACAGAAGCTATAAATATTAATACTTCAATTAATTATCAAGAA	*	NM:i:155	AS:i:270	EV:Z:8.9e-122
m160106_095821_42215_c100890562550000001823190804021687_s1_p0/31559/ccs	0	cons11ATmasked	7726	255	4747H3=1X3=3X1=1X3=1X7=2X1=1X2=2X2=1X2=1X1=1X1=1X3=1X10=3X2=4X3=1X5=3X1=1X3=1X3=1X4=353H	*	0	0	AATGTGGTTCATTAAATAAAAAAAATTTTATAAAAAAACAAATTTAAACAATAATCTCAATTATATTAATATTTAATACACTTATGATAT	*	NM:i:30	AS:i:30	EV:Z:2.9e-07
m160106_095821_42215_c100890562550000001823190804021687_s1_p0/32324/ccs	0	cons11ATmasked	13843	255	1081H3=1X1=1X3=1X1=2X1=1X4=1X7=3X1=2X2=1X2=2X2=1X1=1X6=2X2=1X1=1X1=2X8=1X2=1915H	*	0	0	AATCATATTTCATACTAACAATAATAATGTATTTCCATAATAAATAATATATCAATATATCACAAAATATAA	*	NM:i:24	AS:i:24	EV:Z:0.00012
m160106_095821_42215_c100890562550000001823190804021687_s1_p0/32730/ccs	0	cons11ATmasked	7521	255	270H3=1X4=1X3=1X4=1X2=1X2=2X8=2X1=2X2=2X3=2X4=1X1=2X2=1X4=2X1=1X3=2X1=1X2=1X2=1398H	*	0	0	AAAAAAATTAAAACATATTAGTATTTATAATTTATATAACATAAAAGAAATTTCTAATCAATGTAGATTTTAGTTTCA	*	NM:i:26	AS:i:26	EV:Z:7.6e-06
m160106_095821_42215_c100890562550000001823190804021687_s1_p0/32815/ccs	16	cons11ATmasked	991	255	742H5=1X4=1X4=1X2=2X2=1X4=1X1=1X5=1X3=1X4=2X3=1103H	*	0	0	AAAATAAATTCTTATCAAAACCGTTGTTGCAAATACCATTTTAAAAATG	*	NM:i:12	AS:i:25	EV:Z:2.5e-05
m160106_095821_42215_c100890562550000001823190804021687_s1_p0/33160/ccs	16	cons11ATmasked	7479	255	1205H9=3X7=1X7=1X2=1X1=3X2=2X6=1X2=1X1=2X4=814H	*	0	0	GCCAAAATGGAAAATATTGAAATAAACGTTGTCGGAATTGAAAAACAACTGCAATC	*	NM:i:15	AS:i:26	EV:Z:9.1e-06
m160106_095821_42215_c100890562550000001823190804021687_s1_p0/34631/ccs	16	cons11ATmasked	9957	255	705H4=1X1=1X1=1X2=1X1=1X1=1X6=1X2=2X1=1X2=1X6=2X4=2X1=1X2=1X4=1X2=2X1=1X5=1X3=1X2=1051H	*	0	0	AATATTTAAATGTTTAATTTTTAAACTTCTCATTATTGTTTTAAATATTGTAACACTTTAACAAAGAGTTTAAT	*	NM:i:23	AS:i:28	EV:Z:8.9e-07
m160106_095821_42215_c100890562550000001823190804021687_s1_p0/34640/ccs	0	cons11ATmasked	14906	255	2370H4=1X8=2X5=1X10=2X2=1X2=643H	*	0	0	ATTAGAAAAAACCTAAAAAACATGAATAAAAACTACAA	*	NM:i:7	AS:i:24	EV:Z:0.00012
m160106_095821_42215_c100890562550000001823190804021687_s1_p0/34820/ccs	16	cons11ATmasked	9249	255	2445H4=1X2=1X3=1X6=1X7=1X3=1X5=41H	*	0	0	GAACGAAATCAGAATCTATGTAAAATAAAATAAAAA	*	NM:i:6	AS:i:24	EV:Z:0.0001
m160106_095821_42215_c100890562550000001823190804021687_s1_p0/35119/ccs	0	cons11ATmasked	3650	255	78H8=1X1=1X4=1X1=1X3=1X1=1X1=1X1=1X2=3X3=1X3=1X4=3X3=1X1=1X5=2X3=1X2=1567H	*	0	0	TTTATACCAACTGTATTAGAACGTAATACATGTAATGTATCCATTGTTTGATTTTCTAACGTAAGTT	*	NM:i:21	AS:i:25	EV:Z:2.2e-05
m160106_095821_42215_c100890562550000001823190804021687_s1_p0/35342/ccs	16	cons11ATmasked	12780	255	1266H6=1X1=1X2=1X2=1X3=2X1=3X1=1X5=1X4=3X8=2X6=1X2=963H	*	0	0	TGTAAGTACTTTAAAGTCACATGTATCTAATAATCGTATTCCTGCACAAAAAACTCTT	*	NM:i:17	AS:i:24	EV:Z:9e-05
m160106_095821_42215_c100890562550000001823190804021687_s1_p0/35373/ccs	16	cons11ATmasked	991	255	1497H2=1X1=1X2=1X4=1X2=2X1=4X5=1X10=4D6=2X10=1X2=1X5=2X1=1X5=1X3=1X1=1X4=2X2=2X5=1X1=1X1=1X10=1X1=1X3=1X4=1X1=2X11=1X9=1X2=2X1=1X1=1X13=1X1=1X8=1X1=1X4=1X4=2X10=2X3=1X7=1X3=1X15=1X3=1X11=1X12=816H	*	0	0	AAGAAGACTTGTCATACAAAATCTTGTTGAAAATAACAAATCATAATAACAATTATGGTAATATTAACAACAATCACATTGTATTACTATATACGATTAATATTCTCAGCTCTAATTTTATCATTTTCAGAAAATTCATGATCAATAATTAATGTCTCAAATAAATCAATAGTTATTTTACCGATAAGAGTAACAATTTCAACTTCAGGCCTAATAtcaacttcaATATTAATTTCCGTATATTAAGGACTTAGGTTAAATAAACT	*	NM:i:59	AS:i:145	EV:Z:2.3e-62
m160106_095821_42215_c100890562550000001823190804021687_s1_p0/35898/ccs	0	cons11ATmasked	4371	255	116H3=1X2=1X7=2X2=2X3=1X5=2X3=7X6=2X6=7X3=2X5=1X3=2X2=2X7=1X2=1X3=1538H	*	0	0	TTGTTTCAATTAATACTATGAATGATATAAGTACTGCAGGGGTTCCTTGAGGAACTAAGTGTGTAAATATATGATTAGTATGATTAATTCAACCAA	*	NM:i:34	AS:i:28	EV:Z:8.5e-07
m160106_095821_42215_c100890562550000001823190804021687_s1_p0/35898/ccs	16	cons11ATmasked	2817	255	68=1D40=1D99=1D8=1D96=1D142=1D141=1D37=1D80=1D51=1X1=1X2D293=1D61=1D56=1I28=1D17=1D224=1D44=1D185=1X20=1D14=1D39=2H	*	0	0	GGAACTATCATATTTATTTTAATCATATGAGAAAGTATAATTTCAAATCGATCAATTATATTTAGCTCAATATAAGAAGATCTACAGAATGATTACAAAATAATCCCCAACAGAACATAGATACTCAGAATTACCATTAATTTCTAGATTCTAATATGGCAGATTAGTGCAGTAGATTTAAGCTCTAAATATAAAGGTTTGACCTTTATTAGAAATGGCAACATGATCAAATATATCATTACAAGATAGAGCTTCACCTTTAATAGAACAACTATCATTCTTTCATGATCATACAATAATAGTATTATTATAATTACTGTAATTGTAGGATATACATTAAGATATATATTAATTATTTCTTCAACAAGAAAAAATATACTTCATGGGCATTTAATTGAAACTATTTGAACTACAATTCCAGCTATTACATTAATCTTCATCGCATTACCATCCTACGTCTACTTTATCTTCTTGATGATTCAGTAAACGTAATAATTACAATTAAAACAATTGGACGTCAATGGTACTGAAGTTATGAATATTCAGACTTTATAAATATTGAATTTGATACATATATAACACCAGAAAATGATTAGAAATTAATGGATTTCGATTAATTGACGTAGACAACGAACAATCTTACCAATAAATACTGAAATTCGAATTTTAACAAGTGCATCAGACGTACTTCACTCATGAGCAGTACCAGCCTAGGAATTAAAATTGATGCAACACCAGGACGACTAAATCAAGGAACATTTTAATAACCGACCTGGATTATTCTTTGGACAATGTTCAGAAATTTGTGGAGCAAATCATAGATTTATACCTATTGTAATTGAAAGAACTTCAACAAATATATTCATTAAATGACTGTCTAAAATAATTTAAGGAGTTAGTTAAAAATAACATTAGAGTGTCAATCTAAAATAACTAATAATTTAGTACACCTTGATCATCAGATGACTGAAAGTAAGTGATGGTCTCTTAAACCAAAAAATAGTAAATTAACAAATACTTCTGATGAGGAAAAATCTAAATCCCTCAAATATCACCTTAATATGATTTTCACTATTTATTCTATTTTCTACTGTTTTTATCTTATTTAATCAAATAAACTTTTCTTATTTAAAACCAAAATATTAAACAATATAGAAAAAGGAAAAATTGAAAGTAAAAAACTTAAACTGAAAATGATAACAAATTATTTTCAACATTTGACCATCAACCAACTTATTTAATTTATCATTAAATTGAACTAGAACATTTATAGGTTTATTATTAATTCCATCAATATTTTGATTAACATCATCACGAATTAATATTATTTGAAATAAGTTAAATATAACTCTTCATAATGAATTCAAAACACTATTAGGACCAAAATCATTTAATGGAATAACACTTATTTTTATTTCAATATTCATTATAATAATATTTAATAATTTATAGGACTATTCCCTTATATTTTTACAAGAACTAGACACATACTTTAACATTTTCAATTGCACTACCAATATGACTTAGATTTATATTATTTGGTTGAATTAATCATACTAATCATATATTTACACACTTAGTTCCTCAAGGAACCCCTGCAGTACTTATATCATTCATAGTATTAATTGAAACAATCAGAAATGTAATTCGACCTGGAACTCTAGCAGTACGATTGGCAGCAAATATAATTGCAGGCATTTACTATTAACTTGTTAGGAAATACAGGACCATCAATAACAATAAATATA	*	NM:i:23	AS:i:1588	EV:Z:0
m160106_095821_42215_c100890562550000001823190804021687_s1_p0/36527/ccs	0	cons11ATmasked	6063	255	706H3=1X1=1X3=3X6=1X1=1X8=1X10=3X2=1X3=2X1=1X3=1X2=788H	*	0	0	AAATTCAGAATAGTATTATTATTAATAATGTAATTGAAAAGGGAATTTCTGAATAACGA	*	NM:i:16	AS:i:27	EV:Z:2.3e-06
m160106_095821_42215_c100890562550000001823190804021687_s1_p0/37375/ccs	0	cons11ATmasked	9630	255	870H5=2X2=1X3=1X3=1X1=1X2=1X1=1X1=1X5=2X10=2X5=2588H	*	0	0	GAACAGGATTTTCAAATATAAAGACATCTATTGTTAAATGCTTAACTTTTA	*	NM:i:13	AS:i:25	EV:Z:4.7e-05
m160106_095821_42215_c100890562550000001823190804021687_s1_p0/37741/ccs	0	cons11ATmasked	9407	255	1302H7=1X3=1X2=2X1=1X2=1X2=2X1=1X5=1X2=1X2=1X2=1X6=1X1=1X3=3270H	*	0	0	TATTAAAAAAATGGAGACCACAACTAGAATTAGAACTACATTCCTTAATAGAAA	*	NM:i:15	AS:i:24	EV:Z:0.00018
m160106_095821_42215_c100890562550000001823190804021687_s1_p0/39793/ccs	16	cons11ATmasked	9254	255	1459H8=1X1=2X2=1X4=1X8=1X1=2X3=1X1=1X5=2X1=3X5=11675H	*	0	0	AATTCAAATTTCAAATAAACTTAAACAACAGAAAACACAATCAGTCGTTAAATA	*	NM:i:15	AS:i:24	EV:Z:0.00053
m160106_095821_42215_c100890562550000001823190804021687_s1_p0/40288/ccs	0	cons11ATmasked	8004	255	519H2=1X3=1X2=1X9=1X3=1X2=1X3=1X2=1X6=1449H	*	0	0	AAAAAATATGAAGAGAAAATACTAAACGAAAAACTAGAAA	*	NM:i:8	AS:i:24	EV:Z:7.9e-05
m160106_095821_42215_c100890562550000001823190804021687_s1_p0/40298/ccs	0	cons11ATmasked	5750	255	975H3=1X3=1X3=1X1=1X2=1X2=1X4=1X12=1X1=2X3=1279H	*	0	0	AATATTTATAAATATTCATTTAGATATTGCATTAATTATGGCAA	*	NM:i:10	AS:i:24	EV:Z:9.1e-05
m160106_095821_42215_c100890562550000001823190804021687_s1_p0/41311/ccs	0	cons11ATmasked	6514	255	361H6=1X2=1X2=1X1=1X5=1X11=1X2=1X2=3248H	*	0	0	GTAAATGATAAACATATTTATTTGAAATAAAAAGTTTA	*	NM:i:7	AS:i:24	EV:Z:0.00015
m160106_095821_42215_c100890562550000001823190804021687_s1_p0/44149/ccs	0	cons11ATmasked	7479	255	441H9=3X7=1X7=2X1=1X1=3X2=2X6=1X2=1X1=2X4=1731H	*	0	0	GCCAAAATGGAAAATATTGAAATAAACGATGTCGGAATTGAAAAACAACTGCAATC	*	NM:i:16	AS:i:24	EV:Z:8.8e-05
m160106_095821_42215_c100890562550000001823190804021687_s1_p0/44559/ccs	16	cons11ATmasked	13142	255	779H2=1X5=2X1=3X6=1X2=1X8=1X1=2X1=1X1=1X7=3X3=1X1=3X3=2X8=947H	*	0	0	AGGGACAGCGGGAATCTCGTTAATCCATTCATGCGCGTCACTAATTAGATGACGAGGCATTTGGCTACCTT	*	NM:i:22	AS:i:27	EV:Z:2.6e-06
m160106_095821_42215_c100890562550000001823190804021687_s1_p0/44632/ccs	16	cons11ATmasked	8886	255	640H3=2X3=1X4=1X2=2X1=4X2=3X3=1X4=2X1=1X2=2X9=1X1=3X1=4X9=1X3=1X2=1X1=1X1=2X2=2X4=1X1=1X3=1515H	*	0	0	AAATGTAACACTACAAGCAGCGTAATGCAGATATAAATATAAAAAAAATCAAAAATTTAAAACAAATATAAATTATAAAAAAATACAACAACCTTGAAT	*	NM:i:37	AS:i:25	EV:Z:3e-05
m160106_095821_42215_c100890562550000001823190804021687_s1_p0/45326/ccs	16	cons11ATmasked	8885	255	183H5=1X2=1X2=2X1=1X1=1X1=1X1=1X1=1X6=1X1=1X5=1X1=6X3=3X1=1X4=1X2=4X3=1X3=2X1=1X3=1X3=1X3=2X1=1X2=4X3=1X3=1X4=1490H	*	0	0	AAAAGATAGAAAAAAAGAGATAAAAAATAGGGAATAAGAGTTGAGAAAGAGAGATAAGAATACGAAAGATATGGAATTGATAAAATATTGAAGTAGAAAGAAAAAAAA	*	NM:i:42	AS:i:24	EV:Z:7e-05
m160106_095821_42215_c100890562550000001823190804021687_s1_p0/46408/ccs	0	cons11ATmasked	13056	255	1209H217=1D91=1D63=1D123=	*	0	0	ATAAAATGTTAAGCTCTATAGGGTCTTCTCGTCTTAAAGAAAAATTTAAGCCTTTTAACTTAAAAGTTAAATTCTATAATTTAATAAGAGACAGATGATTTCTCGTCAAACCATTCATACCAGCCCCTAATTAAGAGACTAATGATTATGCTACCTTTGCACGGTCAAAATACCGCGGCTCTTTAAAACTTTATCAGTGAGCAGGTTAGACCTCAAATATAATCAAGAGGACATGTTTTTGATAAACAGGCGGAAATCAATTTTGCCAAATTCCTTATAATAAATTAACAATATAAAATATTATAAACAATTAATATACTAATTTTATCATTATTACAATAATTGTTAAATTAAATTAATAATCTTAATATAAACCTAAATTAATTATAAAATCAAAATAAAAAATAATGAACTAAAACGTAATCTAAAAGATAGCTGATTTAAAGCTTACTATTCAATTTTAACAAACAAAATTATAGAAGAGATTTAGAGCT	*	NM:i:3	AS:i:470	EV:Z:1.5e-217
m160106_095821_42215_c100890562550000001823190804021687_s1_p0/46408/ccs	0	cons11ATmasked	801	255	169H5=2X1=1X2=1X8=1X9=1X1=1X2=5X1=1X2=1X1=2X2=1X3=1X2=1X1=1X4=5X1=1X6=1I2X3=1X4=3X1=1X8=1433H	*	0	0	ATGTAATAAAATTATATTTTATTATTTATTGATTAAATTTAATATTACTATTTTGACAGATTAATGTGTTGAATTTAGAATTCATTAATGTAGATTTATTC	*	NM:i:34	AS:i:26	EV:Z:7.4e-06
m160106_095821_42215_c100890562550000001823190804021687_s1_p0/46408/ccs	16	cons11ATmasked	11676	255	503H19=1I96=1I29=1I270=1I179=1D38=1I139=1D62=1X62=1I244=1D55=	*	0	0	AATATAAAAAATAAAAAAAATTTAAAGATAAAGGTAAAAATCCCCTTCATGCTAAATATATTAACTTATCATACCGAAAACGAGGTAAAGTTCCACGAACTCAAATAAAAATAAAAAGATATAATAGAAAGCTTTACAAAAAATGTTAAAAGAATTAAAATCACCTCCTAAAAAAATTAAAACCAAAAATATTCTTATAAAAATAATTCTTGTATATTCAGCTAAAAAAATTAAAGTAAATCCACTAGCACCATATTCAATATTAAACCCTGAAACTAATTCAGATTCACCCTCAGCAAAATCAAAAGGAGTACGATTAGTCTCTGCTAAACAGGAAGCAAAAAATGATAAAAATAAAGGAAAAGAAATAATAATAAATCAACAATAAATCTGATAATTAATAAAATCAAATATATTTAAATCTACCAATTAAAATAACTAAAGATAATAAAATTAAAGCTAATCTTACTTCATAAGAAATAGTTTGAGCAACAGAACGTATGGATCCTAATAAAGAATAATTTGAATTAGATGATCAACCAGCAATTATTACAGTATAAACACTTAATCTAGTACAACATAAAAAGAATAAAAACCATAAGAAAATGAACATATATAAGTTAAATAAGGAAAAAATCATTCAAATAATTAAAGAAATTATTAAATTAAATACGGGGGCAAAATAGTATAATAAATAATTTGATAAAATAGGAATAGGCTGTTCCTTACAAATTAATTTAATAGCGTCACTAAAAGGTTGAATAAAACCAGAAAACCAACTTTATTAGGACCTTTCCGAATTTGAATATAACCTAATACCTTTCGCTCTAACAAAGTAAAAAAAGCAACACTAATTAAAACACAAATTAATAAAAAAAGAAAATTTAAAATAAACATAAATTAAATCATAAAATATCAATACTATTTGTAGAATAAATCTACATTAATGAATTCTAAATTCAACACATTAATCTGTCAAAATAGTAATATTAAATTTAATCAATAAATAATAAAATATAATTTTATTACATGGTCCTTTCGTACTAATGTAAAAGAAATTACTTAAGATAGAAACCGACCTGGCTCACACCGGTCTGAACTCAGATCATGTAAGAATTTAAAGGTCGAACAGACCTAATTATCGGCTCCTGCACCCAAAACTATTCTTAATCCAACATCGAGGTCGCAATCTATTTTGTC	*	NM:i:10	AS:i:1120	EV:Z:0
m160106_095821_42215_c100890562550000001823190804021687_s1_p0/46529/ccs	16	cons11ATmasked	7250	255	4302H2=1X2=1X1=1X1=1X3=2X7=1X2=1X1=1X2=1X3=1X2=1X1=1X6=1X2=2X8=529H	*	0	0	AATTTTATATTTTTTCCCTAAAACATCAATTAATGTTATGATACAAGCATGTAATAATA	*	NM:i:16	AS:i:27	EV:Z:7.3e-06
m160106_095821_42215_c100890562550000001823190804021687_s1_p0/46550/ccs	0	cons11ATmasked	10232	255	826H2=1X2=1X7=2X4=1X6=1X2=2X3=1X7=702H	*	0	0	TTTATTTTAGTAAAGCAATAAATTATTAAACAATTACATTTT	*	NM:i:9	AS:i:24	EV:Z:6.1e-05
m160106_095821_42215_c100890562550000001823190804021687_s1_p0/46688/ccs	16	cons11ATmasked	8990	255	1120H4=1X5=1X2=1X2=1X2=1X1=2X3=1X5=1X2=1X8=1045H	*	0	0	AAATTATAATTGTGATGTACCCCTCACAGTATTAAGAATTAAAT	*	NM:i:10	AS:i:24	EV:Z:8.7e-05
m160106_095821_42215_c100890562550000001823190804021687_s1_p0/46745/ccs	16	cons11ATmasked	7479	255	1198H3=1X5=3X7=1X7=2X1=1X1=3X2=2X6=1X2=1X2=1X4=891H	*	0	0	GCCGAAATGGAAAATATTGAAATAAACGATGTCGGAATTGAAAAACAACTACAATC	*	NM:i:16	AS:i:24	EV:Z:8.5e-05
m160106_095821_42215_c100890562550000001823190804021687_s1_p0/47691/ccs	16	cons11ATmasked	10232	255	503H2=1X2=1X7=2X4=1X6=1X2=2X3=1X7=1382H	*	0	0	TTTATTTTAGTAAAGCAATAAATTATTAAACAATTACATTTT	*	NM:i:9	AS:i:24	EV:Z:7.6e-05
m160106_095821_42215_c100890562550000001823190804021687_s1_p0/48246/ccs	16	cons11ATmasked	7521	255	152H3=1X4=1X3=1X4=1X2=1X2=2X8=2X1=2X2=2X3=2X4=1X1=2X2=1X4=2X1=1X3=2X1=1X2=1X2=1319H	*	0	0	AAAAAAATTAAAACATATTAGTATTTATAATTTATATAACATAAAAGAAATTTCTAATCAATGTAGATTTTAGTTTCA	*	NM:i:26	AS:i:26	EV:Z:6.7e-06
m160106_095821_42215_c100890562550000001823190804021687_s1_p0/48453/ccs	0	cons11ATmasked	7846	255	684H3=1X6=1X6=1X9=1X1=1X2=1X1=1X3=2599H	*	0	0	AAAAATATATCACAAAATATAAAAAAACTTAAAAAATT	*	NM:i:7	AS:i:24	EV:Z:0.00013
m160106_095821_42215_c100890562550000001823190804021687_s1_p0/48797/ccs	16	cons11ATmasked	8883	255	1039H4=1X9=1X7=1X3=1X1=1X1=2X7=721H	*	0	0	AAAATAGCTAAAACAATAAAAATATACATTTGGAAATAA	*	NM:i:7	AS:i:25	EV:Z:2.4e-05
m160106_095821_42215_c100890562550000001823190804021687_s1_p0/49482/ccs	0	cons11ATmasked	7479	255	1447H9=3X7=1X7=2X1=1X1=3X2=1X3=1X3=1X2=1X1=2X4=956H	*	0	0	GCCAAAATGGAAAATATTGAAATAAACGATGTCGGAATAGATAAACAACTGCAATC	*	NM:i:16	AS:i:24	EV:Z:9.7e-05
m160106_095821_42215_c100890562550000001823190804021687_s1_p0/49584/ccs	16	cons11ATmasked	13838	255	732H2=1X1=1X8=1X1=1X7=1X2=1X1=1X11=906H	*	0	0	AAACAAATTACATCAATAATTAAATAAATTAAAAAAAATC	*	NM:i:7	AS:i:26	EV:Z:7.3e-06
m160106_095821_42215_c100890562550000001823190804021687_s1_p0/49584/ccs	16	cons11ATmasked	13838	255	599H2=1X1=1X8=1X1=1X7=1X2=1X1=1X3=1X7=1039H	*	0	0	AAACAAATTACATAAATAATTAAATAAATTAAGAAAAATC	*	NM:i:8	AS:i:24	EV:Z:6.6e-05
m160106_095821_42215_c100890562550000001823190804021687_s1_p0/50673/ccs	16	cons11ATmasked	80	255	2361H2=1X2=1X11=2D2=2X3=1X2=1X5=1X1=2X7=2X10=967H	*	0	0	TATATTAGATAGAATTACTTACCCCTTCAGTATGAGTAACTAATAAGCATCATACA	*	NM:i:13	AS:i:25	EV:Z:4.5e-05
m160106_095821_42215_c100890562550000001823190804021687_s1_p0/52505/ccs	0	cons11ATmasked	96	255	1538H3=1X3=2X1=1X5=1X2=1X5=1X3=1X2=1X3=1X8=344H	*	0	0	AAAATATGGCCTTTAGGATTAAAAAATAAAGTACATGATACACCT	*	NM:i:10	AS:i:25	EV:Z:2.5e-05
m160106_095821_42215_c100890562550000001823190804021687_s1_p0/52768/ccs	16	cons11ATmasked	13327	255	431H4=2X1=1X9=1X3=3X1=1X1=1X1=5X2=2X4=1X12=1X9=1D9=1X7D7=2X2=1X2=1X2=1X5=1X1=1X4=1D7=1X11=1X1=1X15=1X6=1D11=2X4=439H	*	0	0	TTCCACACAATAAATTAGCAAACCACAGTTAATAAAGAAAATAAATATACTAATTCTATCATTATACAATAATTAAAATTAAACATTTTCATCTAAAAACCAAATAATTATACAATCAAAATAATAGATAATGAACTAAAACCTAATCTAAAGATAGCTGGCTTAA	*	NM:i:42	AS:i:64	EV:Z:3.3e-24
m160106_095821_42215_c100890562550000001823190804021687_s1_p0/52791/ccs	0	cons11ATmasked	7522	255	1286H2=1X4=1X3=1X4=1X2=1X2=2X8=2X1=2X2=2X3=2X4=1X1=2X2=1X4=2X1=1X3=2X1=1X2=1X2=615H	*	0	0	AAAAAATTAAAACATATTAGTATTTATAATTTATATAACATAAAAGAAATTTCTAATCAATGTAGATTTTAGTTTCA	*	NM:i:26	AS:i:25	EV:Z:2.6e-05
m160106_095821_42215_c100890562550000001823190804021687_s1_p0/53341/ccs	16	cons11ATmasked	7989	255	1646H8=4X1=1X5=1X1=1X1=1X1=1X1=3X3=1X3=2X3=1X8=2X5=1X5=386H	*	0	0	AAAATTAACAGACATAATAGAGAAAGAATTAAATAACAAAAAAAACAAATATCAAATAGCTTCA	*	NM:i:19	AS:i:26	EV:Z:9.2e-06
m160106_095821_42215_c100890562550000001823190804021687_s1_p0/54678/ccs	16	cons11ATmasked	7479	255	1595H9=3X7=1X7=2X1=1X1=3X2=2X6=1X2=1X1=2X4=1193H	*	0	0	GCCAAAATGGAAAATATTGAAATAAACGATGTCGGAATTGAAAAACAACTGCAATC	*	NM:i:16	AS:i:24	EV:Z:0.00011
m160106_095821_42215_c100890562550000001823190804021687_s1_p0/55242/ccs	0	cons11ATmasked	7720	255	3908H4=1X3=5X2=1X3=1X1=2X7=2X2=2X12=2X1=1X2=2X9=1X2=1X6=222H	*	0	0	TAATAAAAAAATAACAAATTAAGAAAAAACAAATATAAAGAATAAATAAAATAAAGATAATAATATAAAGATTTA	*	NM:i:21	AS:i:33	EV:Z:8.7e-09
m160106_095821_42215_c100890562550000001823190804021687_s1_p0/55242/ccs	0	cons11ATmasked	11777	255	3861H7=3X4=1X1=1X4=1X5=1X1=3X1=1X7=1X3=1X1=1X3=1X4=288H	*	0	0	AAATAAATCAAAAAAAGATAAAAGAAATCAAGATAAAAAATATAACATAATAAAAA	*	NM:i:15	AS:i:26	EV:Z:1.9e-05
m160106_095821_42215_c100890562550000001823190804021687_s1_p0/57346/ccs	0	cons11ATmasked	8714	255	2166H5=1X2=1X7=2X3=1X2=1X3=2X4=2X5=1X4=219H	*	0	0	AAAATTATAAAACTTTTTACCAAACAAAACAATATATTTTAATACA	*	NM:i:11	AS:i:24	EV:Z:9.6e-05
m160106_095821_42215_c100890562550000001823190804021687_s1_p0/57629/ccs	16	cons11ATmasked	6810	255	1057H3=1X1=1X8=1X4=2X3=2X2=1X2=1X1=1X4=1X3=1X1=1X5=1603H	*	0	0	AAATATAAACTTGACTAAAGTTTAAGATAACGAAATATAGAACATTAAAA	*	NM:i:13	AS:i:24	EV:Z:0.00011
m160106_095821_42215_c100890562550000001823190804021687_s1_p0/57814/ccs	0	cons11ATmasked	7479	255	97H3=1X5=3X7=1X7=2X1=1X1=3X2=2X6=1X2=1X2=1X4=802H	*	0	0	GCCGAAATGGAAAATATTGAAATAAACGATGTCGGAATTGAAAAACAACTACAATC	*	NM:i:16	AS:i:24	EV:Z:3.7e-05
m160106_095821_42215_c100890562550000001823190804021687_s1_p0/59022/ccs	16	cons11ATmasked	7479	255	277H9=3X7=1X7=2X1=1X1=1X1=1X2=2X6=1X2=1X1=2X4=1501H	*	0	0	GCCAAAATGGAAAATATTGAAATAAACGATGTCTGAATTGAAAAACAACTGCAATC	*	NM:i:15	AS:i:26	EV:Z:8e-06
m160106_095821_42215_c100890562550000001823190804021687_s1_p0/59217/ccs	0	cons11ATmasked	3124	255	1823H3=1X2=1X15=1X3=1X1=2X6=262H	*	0	0	ATTTTTCTTAATTACTGTAATTTTAGAAAGTACATT	*	NM:i:6	AS:i:24	EV:Z:8.4e-05
m160106_095821_42215_c100890562550000001823190804021687_s1_p0/59654/ccs	16	cons11ATmasked	8893	255	1965H3=2X5=1X3=1X1=1X2=1X6=1X2=2X1=1X1=1X1=1X2=2X1=2X1=2X6=1X2=1X2=1X5=1X2=1X2=450H	*	0	0	AAATGATAAATACAAAGAACAAGAAAAAAGTAAAGCAAAGGTAGATAAACAAGAGACAAAATAAACTAATA	*	NM:i:23	AS:i:25	EV:Z:3.3e-05
m160106_095821_42215_c100890562550000001823190804021687_s1_p0/59728/ccs	16	cons11ATmasked	9550	255	1788H11=1X4=1X5=1X1=1X2=1X4=1X3=2193H	*	0	0	AAAAATTAAAAGAATTTCAGGACATAATTAATAATA	*	NM:i:6	AS:i:24	EV:Z:0.00016
m160106_095821_42215_c100890562550000001823190804021687_s1_p0/60532/ccs	0	cons11ATmasked	7711	255	2389H5=1X4=1X4=1X5=3X1=1X1=1X2=1X2=1X4=2X4=2X7=298H	*	0	0	ATAAATTTCTGATTATATTTGATATGAAAAATACAAAAGGTATTTTAAGAATA	*	NM:i:14	AS:i:25	EV:Z:3.6e-05
m160106_095821_42215_c100890562550000001823190804021687_s1_p0/61727/ccs	16	cons11ATmasked	6770	255	962H8=1X2=1X1=3X7=1X2=4X1=3X1=1X10=1X3=3X7=1233H	*	0	0	TAAAATTAGTCAATTTGAAATATCAATTAATAATTTATCAAAAGAACAACAATAATAAAA	*	NM:i:18	AS:i:24	EV:Z:8.9e-05
m160106_095821_42215_c100890562550000001823190804021687_s1_p0/62316/ccs	16	cons11ATmasked	11781	255	937H4=1X5=1X3=2X3=1X3=3X1=1X6=1X1=2X5=1X1=1X1=1X2=1X1=2X2=1X1=3X5=1X3=2347H	*	0	0	AAAATTAAAAAATAATATATAAAATATAACAAAATAAATAAAAAATTAAAGAATACTTATAAAAAATATT	*	NM:i:23	AS:i:24	EV:Z:0.00013
m160106_095821_42215_c100890562550000001823190804021687_s1_p0/62944/ccs	0	cons11ATmasked	9687	255	1077H3=1X7=2X1=3X9=1X4=3X1=2X8=1X1=1X3=1X3=980H	*	0	0	AAAAATATACAAAAAATAAATAAATTTACAAGCTATCAAAAATAGTACATAAAAA	*	NM:i:15	AS:i:25	EV:Z:2.8e-05
m160106_095821_42215_c100890562550000001823190804021687_s1_p0/63455/ccs	16	cons11ATmasked	7521	255	1419H3=1X4=1X3=1X4=1X2=1X2=2X8=2X1=2X2=2X3=2X4=1X1=2X2=1X4=2X1=1X3=2X1=1X2=1X2=1269H	*	0	0	AAAAAAATTAAAACATATTAGTATTTATAATTTATATAACATAAAAGAAATTTCTAATCAATGTAGATTTTAGTTTCA	*	NM:i:26	AS:i:26	EV:Z:1.2e-05
m160106_095821_42215_c100890562550000001823190804021687_s1_p0/63585/ccs	0	cons11ATmasked	10229	255	327H2=1X5=1X7=2X4=1X6=1X2=2X3=1X6=1959H	*	0	0	CTATTAATTTTAGTAAAGCAATAAATTATTAAACAATTACATTT	*	NM:i:9	AS:i:26	EV:Z:1e-05
m160106_095821_42215_c100890562550000001823190804021687_s1_p0/63814/ccs	0	cons11ATmasked	7499	255	85H4=1X4=1X4=1X2=1X7=2X5=2X1=1X2=1X5=1X1=1X2=1X2=2087H	*	0	0	AATATACTTAATTTAAAAAGAAAAAATAATAATTTAATCATAATGAGTAGAA	*	NM:i:13	AS:i:26	EV:Z:9.8e-06
m160106_095821_42215_c100890562550000001823190804021687_s1_p0/64931/ccs	16	cons11ATmasked	13142	255	1688H2=1X5=2X1=3X6=1X2=1X8=1X1=2X1=1X1=1X7=3X3=1X1=3X3=2X8=628H	*	0	0	AGGGACAGCGGGAATCTCGTTAATCCATTCATGCGCGTCACTAATTAGATGACGAGGCATTTGGCTACCTT	*	NM:i:22	AS:i:27	EV:Z:3.5e-06
m160106_095821_42215_c100890562550000001823190804021687_s1_p0/67488/ccs	16	cons11ATmasked	9689	255	305H7=1X2=1X1=1X3=1X1=2X2=3X1=1X3=1X3=1X2=1X2=1X8=1X5=1309H	*	0	0	ATATATATACTACCAATAGTAACACAAAAAAAAGGAACAAGAGAAAATAAAAACA	*	NM:i:15	AS:i:25	EV:Z:2.2e-05
m160106_095821_42215_c100890562550000001823190804021687_s1_p0/67619/ccs	16	cons11ATmasked	8846	255	1263H5=2X3=2X1=1X1=1X3=2X2=1X5=1X2=1X3=1X1=1X5=2X2=2X3=2X1=2X1=1X2=2X8=268H	*	0	0	TAATCTGAAAGAACACAAATGTAGTGGCAATTAAACGAGAAAAGTAAACTCTAACATTAAATGCAATAAGAA	*	NM:i:24	AS:i:24	EV:Z:6.3e-05
m160106_095821_42215_c100890562550000001823190804021687_s1_p0/67882/ccs	16	cons11ATmasked	9437	255	1607H3=1X1=2X3=1X2=1X1=1X2=1X1=1X5=1X12=3X6=1956H	*	0	0	TATTATGAAAAACATGAAAACAAAGAAAAACTAAAAGAAAACAAAAAA	*	NM:i:12	AS:i:24	EV:Z:0.00014
m160106_095821_42215_c100890562550000001823190804021687_s1_p0/67948/ccs	16	cons11ATmasked	11777	255	1827H4=1X1=1X9=1X1=1X4=2X2=2X4=1X1=1X9=1027H	*	0	0	AAATCATAATAAAAGACAGAATATTAAATTTTATAGAAAATGTAA	*	NM:i:10	AS:i:25	EV:Z:3.8e-05
m160106_095821_42215_c100890562550000001823190804021687_s1_p0/68299/ccs	16	cons11ATmasked	1968	255	1165H6=1X2=1X1=2X4=1X6=1X5=1X2=4X9=1390H	*	0	0	ACACCATTACTCTTTTGTTCAGTTACTATTCCAAAAATACTTTTAT	*	NM:i:11	AS:i:24	EV:Z:0.0001
m160106_095821_42215_c100890562550000001823190804021687_s1_p0/68421/ccs	16	cons11ATmasked	8855	255	438H6=1X1=2X2=1X4=2X1=1X1=2X2=1X1=1X2=4X5=2X1=2X1=1X1=1X2=2X2=1X1=2X12=1X1=2X2=1X1=2X2=1X1=1X1=1X1=5X2=1X2=1X3=1X2=1X3=3X2=2X1=2X2=4X1=1X1=1X3=1X1=2I7=1X4=1X2=2X3=1X2=2X2=3X1=1X2=1X7=1X2=1710H	*	0	0	ATGAAAAATTAAAATTGAGAATGAAAGTGAATTGACTAAACTTTGATAGACTAAATAATAGAAATAATAAGCAGTAATAAAAAGTGAAAGAATTAATTAAAAATTAATAAGTGAAAAACTAATGAGAGACAAAAAGTAAATAATTATGGGAAGATAGTAAAAAAGAAAGAACAAATTAATTA	*	NM:i:73	AS:i:29	EV:Z:3.8e-07
m160106_095821_42215_c100890562550000001823190804021687_s1_p0/69098/ccs	16	cons11ATmasked	10070	255	1719H2=1X4=2X1=2X4=1X3=2X1=3X1=1X10=3X1=1X2=1X4=2X3=1X1=2X1=1X7=1X7=4X5=3X4=288H	*	0	0	TATTATTTGTCTTTTAAATTTAAGTGACTGCATCAAATTTTAAATCTAAAAAAAATTCGAAAATTTTACTATTTTCCTCAATTTTGAAAATT	*	NM:i:31	AS:i:30	EV:Z:1.1e-07
m160106_095821_42215_c100890562550000001823190804021687_s1_p0/69874/ccs	0	cons11ATmasked	1082	255	3H2=1X10=1X3=1X8=1X2=2X10=1X8=1X9=1X2=2X2=2X1=1X8=2X1=1X11=1X10=1X9=1X1=1X4=1X7=1X62=1X10=1I18=1X5=1X44=1X7=1X6=1I15=1I19=1X32=3X18=1X6=1X3=1X5=1X2=1X2=2X1=1X3=2D6=2X4=1X29=1X9=1X15=1X12=1X7=1X6=1X4=1D3=1X11=1X2=1X1=1X8=1X19=1X4=1X5=1X20=1X20=1X8=1X5=1X14=1X10=1X24=1X2=2X3=2X2=1X7=2X6=1X34=1X4=1X1=1X10=1X5=4X4=1X17=1X16=1X9=1X6=1X5=1X2=1X15=1X3=1X6=1X4=1X3=1X3=1X2=1X1=1X12=4D6=1X3=1X2=1X3=1X19=1X14=1X4=1X7=1X4=2X20=1X17=1D1=1X11=1X12=1X1=1X6=1X7=1X7=1X3=1X38=1X8=1X2=1X5=4X18=1X10=1X8=1X5=1X2=1X18=1X1=1X11=1X26=1X2=1X2=1X39=1X4=1X2=1X2=1X23=1X8=1X29=1X14=1X11=1X47=1X5=1X8=2X10=1X5=1X11=1X3=1X16=1X17=1X2=1X9=1X2=1X22=1X6=1X4=1X5=1X12=1X4=1X2=1X4=1X6=1X10=1X6=1X2=2X1=1X12=1X4=1X2=1X10=1X1=1X24=1X1=16D2=1X1=1X1=1X4=1X10=1X16=1X1=1X1=1X14=1X23=1X17=1X1=2X8=1X14=1X8=1D2=1X1=2X3=1X2=1X2=1X7=1X11=1X25=1X44=1X6=1X20=1X11=	*	0	0	TATTTACGAATTACATTTTCAGCTTTAATCATATCTTACTCCGAAAATTCATGATCAATAATTAATTCATGAAATAAATTTATATTTATTTTATTAATAACAGTAATAATTTCAAATATAGGCCTAATATCAACATCAATATTAATTTCCTTATTTTAAGGACTTAAGTTAAATAAACTAATAACCTTCAAAGCTATAATTAAAAGGATAATCTTTTAGGCCTCAGTAAAATTATTTACACCTCTAGAATTGCAGTCTAAAATCATAATTGAATGTAAAGCCAATAATAATGATAAGAGAGAAAAATTCTCATAAATAGATTTACTGTCTATCACCTACTAATTCAGCCATCTTACCGCCAAAATGATTATTTTCAACATACCATAAGGACATTGGTACATTAGAGTTTTTTTGGAACATGAGCTGGAATAGTAGGAACATCAATAAGAATCATTATTCGAGCAGAATTAGGACAACTAGGATCATTAATCAGAGATGTTCAAATATATATGTCATTATTACAGCACATGTATTTGTAAAAATTTTCTTTATAGTTATAGCTATTATAATCGGAGGATTTGGTAATTGACTTGTCCCATTAATAATTGGAGCACCAGATATGGCATTTCCACGAATAAATAACATAAGTTTTTTACTTTTACCACCTTCATTGACCCTACTCCTTTTATCTTCTATAGCAGATAACAGAGCTGGGACTGGATGAACAGTTTACCCTCCACTAGCTGCAGCAATTGCTCATGGAGGGGTGTCAGATGATTTAGCAATTTTCTTATTACATCTTGCTGGTTTATCATCAACTCTAGGAGCAGTTAACTTTATTACAACAACATTTACTATACGATCAGAAAGAATAACTTTAGATCAAACACCATTGTTTAATCTGTAGCTGTTACAGCCCTACTTTTATTGTTATCACTTCCAGTATTAGTAGGAGCTTTTACAGTATTATTAACTGATCGAAATCTAAATACATCATTTTTTATCCTGCAggaggaggTGATCCAATTTTATATCAAGACTTATTCTGATTTTGTGGACATCCAGAAGTTTATATTTTAATTCTTCCTGGATTTGGTATTATTTCACACATTGTACATCAAGAAAGAGGAAAAATTAAATCATTTGGGACATTAGGAATAATTTATGCAATATTATCAATTGGACTCATAGGATTTATCGTATGAGCACATCATATATTTACAGTAGGAATGGATGTTGATACACGAGCATATTTTACATCAGCAACAATAGTTATCGCTGTTCCAACTGGAATTAAGGTATTTAGTTGATTAGCCACACTTTATGGAACAAAATTTAAATTTAATCCACCATTATTATGGGCACTTGGATTCATTTTTCTATTTACAATTGGTGGATTAACAGGATTAGTATTAGCAAACTCTTCACTTGATATTGTTTTACATGAAACTTATTATGTTGTAGCACACATTCACTACGTTTTATCGATAGGAGCAGTATTTGCTATTATAGGAGGTGTTCTTCAATGATATCCTTTATTCACTGGATTAGCAATTAATAATATATGATTAAAAATTCAGTTCACAACTATATTCATTGGAGTAATTTTAACATTTCTTCCTCAacatttctTAGGGTTAGCAGGAATACGTTGACGATATTCAGATTATCCTGATGGATACTCTTAAGTTTTGGATCAACTATTTCAATTGTAGGAATTGTTATATTTATTTTAATTATATGAGAAAGTATAATTTCAAACCGATCAATTATATTTAGATATAATATAAGGAGATCTACAGAATGGTTACAAAAAACCTGCCAGCAAAAAATAGATATTCAGAATTACCGTTAATTTCTAGATTCTAATATGGCAAATTAGTGCAGTAGATTTAAGCTCTAAATATAAAGGTTTGACCTTGTATTAGGAAATGGCAACATGATCAAATCTATCATTACAA	*	NM:i:229	AS:i:1465	EV:Z:0
m160106_095821_42215_c100890562550000001823190804021687_s1_p0/70042/ccs	0	cons11ATmasked	858	255	1164H21=1X1=1D22=1X5=1X2=1X14=1X13=2X1I2=1X32=1X1I39=1X4=1X6=1X7=2X20=1X1=1X11=1X4=2X2=1X14=1D8=3X3=4X17=1X4=622H	*	0	0	TGTTTAAACAAATAAATTTATCTCCTTAAATCAAATTTATTCATCAACAAATATGAAATCAGAAACTAATTTTTTTATATTTATAATCTCTCCTTTCATTAGGAGGATTACCACCTTTTCTAAGGATTCTTACCAAAATGAATTGTTATTAATTCCCTTGTATAAAACAACATAATAATCATAATAACAATTATAGTTATATTTACAACAATTACACTGTATTACTATTTACGAATTAGATTTCAGCTTTATATCTTATCTACTCAGAAAATTCGTGGTCAA	*	NM:i:32	AS:i:192	EV:Z:7.2e-85
m160106_095821_42215_c100890562550000001823190804021687_s1_p0/70248/ccs	16	cons11ATmasked	9111	255	1315H4=1X2=1X2=1X4=1X4=1X2=1X1=1X5=1X4=1X5=4X1=1X6=770H	*	0	0	AAAATAAAATTAAAAAATAAAAACCGTAAACATGAAGAAGAAAGGAAGAATATA	*	NM:i:14	AS:i:26	EV:Z:9.4e-06
m160106_095821_42215_c100890562550000001823190804021687_s1_p0/71081/ccs	16	cons11ATmasked	12985	255	2202H2=1X2=2X7=1X2=2X15=1X5=1X1=1X1=1X3=960H	*	0	0	TTAATAATTCATGTTACTGCAACAAAACATTATCATTAAAAACAGAAA	*	NM:i:10	AS:i:28	EV:Z:1.6e-06
m160106_095821_42215_c100890562550000001823190804021687_s1_p0/72495/ccs	16	cons11ATmasked	10069	255	1973H7=1X2=1X1=1X2=3X3=1X6=1X11=1X3=1391H	*	0	0	TTAGTATAATCTTTTACGATTTCAAGAAATGCATCAAATGCAAT	*	NM:i:9	AS:i:26	EV:Z:1.5e-05
m160106_095821_42215_c100890562550000001823190804021687_s1_p0/74408/ccs	0	cons11ATmasked	12194	255	1080=	*	0	0	TTGAATTAGATGATCAACCAGCAATTATTACAGTATAAACACTTAATCTAGTACAACATAAAAAGAATAAAAACCCATAAGAAAATGAACATATATAAGTTAAATAAGGAAAAATCATTCAAATAATTAAAGAAATTATTAAATTAAATACGGGGGCAAAATAGTATAATAAATAATTTGATAAAATAGGAATAGGCTGTTCCTTACAAATTAATTTAATAGCGTCACTAAAAGGTTGAATAAAACCAGAAAAACCAACTTTATTAGGACCTTTCCGAATTTGAATATAACCTAATACCTTTCGCTCTAACAAAGTTAAAAAAGCAACACTAATTAAAACACAAATTAATAAAAAAAGAAAATTTAAAATAAACATAAATAAATCATAAAATATCAATACTATTTGTAGAATAAATCTACATTAATGAATTCTAAATTCAACACATTAATCTGTCAAAATAGTAATATTAAATTTAATCAATAAATAATAAAATATAATTTTATTACATGGTCCTTTCGTACTAATGTAAAAGAAATTACTTAAGATAGAAACCGACCTGGCTCACACCGGTCTGAACTCAGATCATGTAAGAATTTAAAGGTCGAACAGACCTAATTATCGGGCTCCTGCACCCAAAACTATTCTTAATCCAACATCGAGGTCGCAATCTATTTTGTCGATATGAGCTCTTAAAAATAATTACGCTGTTATCCCTAAGGTAACTAAATCTTATGATCATAAATTATGGATCATATAAACATAAATTAATGATTTTATTATGAAGAGTTTATTTATTCTTCATGTCACCCCAACAAAACATTATCTTTAAATATAAAAAAATCAACCAAAAATTATATTAAAATAAAATGTTAAGCTCTATAGGGTCTTCTCGTCTTAAAGAAAAATTTAAGCCTTTTAACTTAAAAGTTAAATTCTATAATTTAATAAGAGACAGATGATTTCTCGTCAAACCATTCATACCAGCCCCTAATTAAGAGACTAATGATTATGCTACCTTTGCACGGTCAAAATACCGCGGCTCTTTAAAACTTTATCAGTGAGCAGGTTAGACCTCAAAA	*	NM:i:0	AS:i:1080	EV:Z:0
m160106_095821_42215_c100890562550000001823190804021687_s1_p0/74408/ccs	0	cons11ATmasked	9233	255	322H3=1X1=1X1=1X1=1X6=2X7=1X1=1X2=3X3=1X3=1X5=2X3=3X3=2X5=694H	*	0	0	AGCAACACTAATTAAAACACAAATTAATAAAAAAAGAAAATTTAAAATAAACATAAATAAATCA	*	NM:i:20	AS:i:24	EV:Z:4.2e-05
m160106_095821_42215_c100890562550000001823190804021687_s1_p0/74408/ccs	16	cons11ATmasked	801	255	571H5=2X1=1X2=1X8=1X9=1X1=1X2=5X1=1X2=1X1=2X2=1X3=1X2=1X1=1X4=5X1=1X6=1I2X3=1X4=3X1=1X8=408H	*	0	0	ATGTAATAAAATTATATTTTATTATTTATTGATTAAATTTAATATTACTATTTTGACAGATTAATGTGTTGAATTTAGAATTCATTAATGTAGATTTATTC	*	NM:i:34	AS:i:26	EV:Z:4.6e-06
m160106_095821_42215_c100890562550000001823190804021687_s1_p0/74648/ccs	0	cons11ATmasked	7231	255	1947H3=2X5=1X9=1X11=269H	*	0	0	CAAGCATTTTATTTAAATCACATTCAAAATTT	*	NM:i:4	AS:i:24	EV:Z:8.9e-05
m160106_095821_42215_c100890562550000001823190804021687_s1_p0/75823/ccs	16	cons11ATmasked	10259	255	980H2=1X2=1X9=1X5=1X4=2X6=1X3=3125H	*	0	0	AAAAATTAACATTTTTATTAGGAAAAAAATATAAAAAT	*	NM:i:7	AS:i:24	EV:Z:0.00017
m160106_095821_42215_c100890562550000001823190804021687_s1_p0/77523/ccs	16	cons11ATmasked	1984	255	867H5=1X2=1X10=1X2=1X1=1X1=1X4=1X1=2X6=1X2=1X2=1X2=1X2=1176H	*	0	0	GATCAATTCCTATTACAGCTCTTCATCTATTTTATTCACTTTCACTTGTATCA	*	NM:i:13	AS:i:27	EV:Z:3.1e-06
m160106_095821_42215_c100890562550000001823190804021687_s1_p0/80479/ccs	0	cons11ATmasked	4371	255	318H3=1X2=1X7=2X2=2X3=1X5=2X3=7X6=2X6=7X3=2X5=1X3=2X2=2X7=1X2=1X3=1571H	*	0	0	TTGTTTCAATTAATACTATGAATGATATAAGTACTGCAGGGGTTCCTTGAGGAACTAAGTGTGTAAATATATGATTAGTATGATTAATTCAACCAA	*	NM:i:34	AS:i:28	EV:Z:9.7e-07
m160106_095821_42215_c100890562550000001823190804021687_s1_p0/80479/ccs	16	cons11ATmasked	2800	255	1707=1X182=1X94=	*	0	0	CAACCATTTCAATTGTAGGAACTATCATATTTATTTTAATCATATGAGAAAGTATAATTTCAAATCGATCAATTATATTTAGCTCCAATATAAGAAGATCTACAGAATGATTACAAAATAATCCCCCAACAGAACATAGATACTCAGAATTACCATTAATTTCTAGATTCTAATATGGCAGATTAGTGCAGTAGATTTAAGCTCTAAATATAAAGGTTTGACCTTTTATTAGAAAATGGCAACATGATCAAATATATCATTACAAGATAGAGCTTCACCTTTAATAGAACAACTATCATTCTTTCATGATCATACAATAATAGTATTATTATTAATTACTGTAATTGTAGGATATACATTAAGATATATATTAATTATTTCTTCAACAAGAAAAAATATACTTCATGGGCATTTAATTGAAACTATTTGAACTACAATTCCAGCTATTACATTAATCTTCATCGCATTACCATCCCTACGTCTACTTTATCTTCTTGATGATTCAGTAAACGTAATAATTACAATTAAAACAATTGGACGTCAATGGTACTGAAGTTATGAATATTCAGACTTTATAAATATTGAATTTGATACATATATAACACCAGAAAATGATTTAGAAATTAATGGATTTCGATTAATTGACGTAGACAACCGAACAATCTTACCAATAAATACTGAAATTCGAATTTTAACAAGTGCATCAGACGTACTTCACTCATGAGCAGTACCAGCCCTAGGAATTAAAATTGATGCAACACCAGGACGACTAAATCAAGGAACATTTTTAATAAACCGACCTGGATTATTCTTTGGACAATGTTCAGAAATTTGTGGAGCAAATCATAGATTTATACCTATTGTAATTGAAAGAACTTCAACAAATATATTCATTAAATGACTGTCTAAAATAATTTAAGGAGTTAGTTAAAAATAACATTAGAGTGTCAATCTAAAATAACTAATAATTTAGTACACCTTGATCATCAGATGACTGAAAGTAAGTGATGGTCTCTTAAACCAAAAAATAGTAAATTAACAAATACTTCTGATGAGGAAAAATCTAAATCCCTCAAATATCACCTTTAATATGATTTTCACTATTTATTCTATTTTCTACTGTTTTTATCTTATTTAATCAAATAAACTTTTTCTTATTTAAAACCAAAATATTAAACAATATAGAAAAAGGAAAAATTGAAAGTAAAAACTTAAACTGAAAATGATAACAAATTTATTTTCAACATTTGACCCATCAACCAACTTATTTAATTTATCATTAAATTGAACTAGAACATTTATAGGTTTATTATTAATTCCATCAATATTTTGATTAACATCATCACGAATTAATATTATTTGAAATAAGTTAAATATAACTCTTCATAATGAATTCAAAACACTATTAGGACCAAAATCATTTAATGGAATAACACTTATTTTTATTTCAATATTCATTATAATAATATTTAATAATTTTATAGGACTATTCCCTTATATTTTTACAAGAACTAGACACATAACTTTAACATTTTCAATTGCACTACCAATATGACTTAGATTTATATTATTTGGTTGAATTAATCATACTAATCATATATTTACACACTTAGTTCCTCAAGGAACCCCTGCAGTACTTATATCATTCATAGTATTAATTGAAACAATCAGAAATGTAATTCGACCTGGAACTCTAGCAGTACGATTGGCAGCAAATATAATTGCAGGACATTTACTATTAACTTTGTTAGGAAATACAGGACCATCAATAACAATAAATATAATTTCATTTTTAATTATTGGACAAATATTACTTATAATTCTAGAATCAGCAGTAGCTATAATTCAAGCCTATGTATTCTCAATTTTAAGAACTCTTTATTCTAGAGAGGTATATTAAACATATGTTAACAATACATTCAAACCACCCATTTCATATAGTAGATTATAGACCATGACCATTAACGGGGGCAATTGGAGCAATA	*	NM:i:2	AS:i:1981	EV:Z:0
m160106_095821_42215_c100890562550000001823190804021687_s1_p0/80525/ccs	16	cons11ATmasked	5960	255	346H4=1X1=1X4=1X9=2X4=1X1=2X5=3X4=1X4=1624H	*	0	0	TATTAATTTAACCAATTAACCAAAACACAGTAGAAGAACAAAAATACA	*	NM:i:12	AS:i:24	EV:Z:7.9e-05
m160106_095821_42215_c100890562550000001823190804021687_s1_p0/83051/ccs	0	cons11ATmasked	5842	255	1795H9=1X11=1X2=5X1=1X1=3X1=1X8=2X5=84H	*	0	0	CAATATTTTCTACTATTATTTCATATCTTGTTAGATTTCATGAATTTAATCA	*	NM:i:14	AS:i:24	EV:Z:7.6e-05
m160106_095821_42215_c100890562550000001823190804021687_s1_p0/83125/ccs	0	cons11ATmasked	11793	255	534H4=1X2=1X1=1X1=1X1=1X3=4X3=2X5=2X1=1X13=2X1=1X1=1X2=1X5=1X2=4464H	*	0	0	TATAGTAAAGAACATTAATGTAAACTTAAAAAGAATAAAATCACCTCCGCACATAAATAAAAACA	*	NM:i:20	AS:i:25	EV:Z:6.8e-05
m160106_095821_42215_c100890562550000001823190804021687_s1_p0/83813/ccs	16	cons11ATmasked	13618	255	1194H5=1X1=1X12=1X1=1X2I10=1X33=1D15=1X15=1X2=10I1=1X1=1X21=1X11=1D12=2I3=1X8=1I10=1X8=3I1=1X2=2X1=1X12=1I6=1X7=1X1=3I1X29=1I18=1X3=4X5=1I17=4I1=1X1=2X4=1X1=1X20=2I4=1X3=1X2=1X1=1X1=1X5=263H	*	0	0	AAAAATTAAAACTTTTTCTTTAAGAAAACTAGATATCTTAGGAAACGATTAACATTTCATTTCTACAATAACTAAAAAATAATTGTAATACATTAAATATTAAAAAAAAAAGGTAATTTGTAAATCAACCTAAATCGATATTAGCAAATAGTACTAAAAATTTGTAAAAAACCCTGAATACAAAAGGAACAATAAAATTTAAATCTAACTTTTTAATAATTTAAATAATTATTTCAAATAAATCCAATTACATTACTAATTAACTATAATTAAAAAAAATCGATTCTAAAAATATCACTAAGGACAAAACAAAATAAAAAATTTCTTATTTAATTAAAAATAAAATAACAAAAAAATAAATAATATTAAATTTAATAA	*	NM:i:66	AS:i:157	EV:Z:3e-68
m160106_095821_42215_c100890562550000001823190804021687_s1_p0/83813/ccs	16	cons11ATmasked	7821	255	1454H2=1X7=1X2=1X2=2X1=2X2=4X1=1X1=1X4=1X2=1X2=1X2=1X4=1X2=3X2=1X1=1X3=3X1=4X5=1X1=2X2=1X2=1X3=1X1=1X1=1X2=2X1=1X1=1X1=1X6=271H	*	0	0	TAACTATAATTAAAAAAAATCGATTCTAAAAATATCACTAAGGACAAAACAAAATAAAAAATTTCTTATTTAATTAAAAATAAAATAACAAAAAAATAAATAATATTAAA	*	NM:i:43	AS:i:24	EV:Z:7.2e-05
m160106_095821_42215_c100890562550000001823190804021687_s1_p0/84955/ccs	0	cons11ATmasked	7820	255	734H4=3X6=1X2=2X2=3X3=1X4=2X5=1X2=1X4=1X4=3X2=2X2=2X6=1868H	*	0	0	ATATGGCTAATAATTATTTATGAAAGGAATACGTATAAAAAGAGATTAAAACCATACCGAACTTCAAT	*	NM:i:22	AS:i:24	EV:Z:0.00011
m160106_095821_42215_c100890562550000001823190804021687_s1_p0/86081/ccs	0	cons11ATmasked	10369	255	5552H3=1X5=2X2=1X6=2X10=1X1=2X1=3X10=805H	*	0	0	AATTTTAATATAGCACCTATAGGTAAAATAAAGTGGTATGTAATGAATAA	*	NM:i:12	AS:i:26	EV:Z:2.9e-05
m160106_095821_42215_c100890562550000001823190804021687_s1_p0/86490/ccs	0	cons11ATmasked	10162	255	757H20=1X27=1X19=850H	*	0	0	ATTATTGTAGTAATTTTAATCATTTTAGATAAAATAATATTTATAGATTTTTTTAAAAATACAGAAAC	*	NM:i:2	AS:i:64	EV:Z:5.7e-24
m160106_095821_42215_c100890562550000001823190804021687_s1_p0/86826/ccs	16	cons11ATmasked	7479	255	311H3=1X5=3X7=1X7=2X1=1X1=3X3=1X6=1X2=1X1=2X4=1609H	*	0	0	GCCGAAATGGAAAATATTGAAATAAACGATGTCGGAAGTGAAAAACAACTGCAATC	*	NM:i:16	AS:i:24	EV:Z:7.8e-05
m160106_095821_42215_c100890562550000001823190804021687_s1_p0/88457/ccs	16	cons11ATmasked	7479	255	880H9=3X7=1X7=2X1=1X1=3X2=2X6=1X2=1X1=2X4=1147H	*	0	0	GCCAAAATGGAAAATATTGAAATAAACGATGTCGGAATTGAAAAACAACTGCAATC	*	NM:i:16	AS:i:24	EV:Z:8.2e-05
m160106_095821_42215_c100890562550000001823190804021687_s1_p0/88764/ccs	0	cons11ATmasked	3974	255	1691H10=1X3=1X7=1X1=1X4=2X4=3X2=1X3=1109H	*	0	0	AAACAATATATAAACAGGAAAATTAGAAAAAAAAATTATACACT	*	NM:i:10	AS:i:24	EV:Z:0.00011
m160106_095821_42215_c100890562550000001823190804021687_s1_p0/89152/ccs	16	cons11ATmasked	13142	255	282H2=1X5=2X1=3X6=1X2=1X8=1X1=2X1=1X1=1X7=3X3=1X1=3X3=2X8=366H	*	0	0	AGGGACAGCGGGAATCTCGTTAATCCATTCATGCGCGTCACTAATTAGATGACGAGGCATTTGGCTACCTT	*	NM:i:22	AS:i:27	EV:Z:1e-06
m160106_095821_42215_c100890562550000001823190804021687_s1_p0/90859/ccs	0	cons11ATmasked	11777	255	1278H6=1X8=2X1=4X2=2X1=1X4=3X5=1X1=2X2=3X1=1X2=1X1=1X6=1X5=1X1=3X5=292H	*	0	0	AAATAACAATAAAAGTCAAGTAAGTGAACTTTTGCAAAAAAGACAAGACAGTATAGTCACCTACTAAACATTCTAAAA	*	NM:i:27	AS:i:24	EV:Z:6.5e-05
m160106_095821_42215_c100890562550000001823190804021687_s1_p0/91052/ccs	0	cons11ATmasked	11020	255	1749H8=1X18=1X2=1X16=1X8=744H	*	0	0	AGAGGATCTAATAATCCATTAGGAATTGATGGAAATATTGAAAAAATTCCTTTTCA	*	NM:i:4	AS:i:48	EV:Z:3.7e-16
m160106_095821_42215_c100890562550000001823190804021687_s1_p0/91456/ccs	16	cons11ATmasked	7520	255	349H4=1X2=1X5=1X4=1X2=1X2=2X8=2X1=2X2=2X3=2X4=1X1=2X2=1X4=2X1=1X3=2X4=1X2=2004H	*	0	0	AAAAAAATTAAAAACATATTAGTATTTATAATTTATATAACATAAAAGAAATTTCTAATCAATGTAGATTTTAATTTCA	*	NM:i:25	AS:i:29	EV:Z:4e-07
m160106_095821_42215_c100890562550000001823190804021687_s1_p0/91996/ccs	16	cons11ATmasked	8883	255	986H2=1X2=2X1=1X2=1X1=1X4=1X3=1X1=1X1=1X2=1X5=1X1=3X1=1X1=1X4=1X7=1X3=1X3=2474H	*	0	0	AATAAGTCGAACATTATATAAAAAAATAAAAAGAAGTTGAAGGTACCAGAATCAAAAAACCAGG	*	NM:i:20	AS:i:24	EV:Z:0.00014
m160106_095821_42215_c100890562550000001823190804021687_s1_p0/92215/ccs	16	cons11ATmasked	2564	255	2161H65=1X18=8X13=1D48=1D18=1D27=1I31=1I15=1X1=2X2D14=1D60=1D24=1D31=1X1=2X46=1D44=1D39=1D15=1D29=1I16=8X26=1X2I6=1I22=2X3I12=1I30=1I25=1I6=1X2I10=3X12=1I10=1I20=1X4=2I22=5X3=1D39=1D84=7X12=4X24=1X1=1X3=1I12=1X26=1X2=1X1=3X1=2X1=1X16=2I1X6=1I12=1D12=1I13=1I8=1I12=3X8=1I11=1I19=1I16=1I22=1I12=1D16=4X9=1I12=1X1=2X4=4X46=1I7=2I9=2I1X3=1X13=1X20=2I1X59=1D32=1X3=1I12=2X1=3X2=3X12=1D15=1X2=1X1=2X1=1X12=1I11=1I10=1I15=1D13=1D12=2X1=1X5=2D2=1X1=1X14=2D1X26=1D33=1I29=3X1=1X2=1X1=3X20=1D12=2I25=1I19=1I6=1X1=1X12=1I3=1X1=2X8=1I11=1X6=1I9=2D2X11=1I11=2X20=2I18=1X2=1X9=1D8=2I3=1X12=2X1=2D1X18=8I18=3X5=1X5=40H	*	0	0	CGTTTTATCTATAGGAGCAGTATTTGCAATCATAGGAGGTATTATTCAATGATATCCTTTATTCAACGGATTAACAATGAATAAACATATGATAAAACTTCAATTACAATTATATTTATTGGAGTAAATTTAACTTTCTTCCCTCAACATTTCTAGGATTGGCAGGAATACTCGACGATATTCAGATTATCCTGATGCCATATACATCATGAAATGTAATTTCAAGTATTTGGATCAACCATTTCATTGTGGAACTATCATATTATTTTAATCATATGAGAAAGTATAATTTCAAATCGATCAATTATATTTAGCTCCAATATAGAAGATCTACAGAATGATTACAAATAATCCCCCAACAGAACATAGATACTCAGAAATTACATTAATTTCTAGATTCTAATATGGCAGATTAGTGCAGTAGATTTAGCTCTAAATATAAAGGTTTGACCTTTTATTAGAAAATGGCAACAGATCAAATATATCATTACAAGATAGAGCTTCACCTTTAAAGAACAACTATCATTTTTCATGATCATACAATAATAGTATTATTTATTAATTACTGTAATTAGGATTATTACATTAAGATATATATTAATTATTTTCTTTCAACTAAGAAAAAATATACTTCATGGGGGCATTTTAATTGAAACATATTTGAACTACAATTCCAGCTATTACATTTAATCTTCATCGCATTACCATCCCTATCGTCTATCTTTTATCTTCTGATTGATTCAGTAAAACGTAATAATTTACAATTAAAACAATTGGACGACAATTTGGTACTGAAGTTATGAATATTCTAGACTTAAAATATTGAATTTGATACATATATAACACCAGAAAATGATTAGAAATTAATGGATTTCGATTAATTGACGTAGACAACCGAACAATCTTACCAATAAATACTGAAATTCGAATTTTAACAAGTTGCATCAACGTACTTCACTATGAAGCAGTACCAGCCCTAGGAATTAATAATGATTGCAACACCAGGTCGACTAAATCAAGGAACATTTTTAATTAAACCGACCTGGTTATTCTTTGGACAATTGATTCAGATAATTTGTGGAGCAATCATAGATTTGATACCTATTGTAATTTGAAAGATACTTCAACAAATTATTTCATTAACATGACTGTCTATAAATAATTTAAGGAGTTAGTTTAAAAATAACATTAGTAGTGTCAATCTAAAATAACTAATTAATTTAGTACACTTGATCATCAGATGATCTGAAGTAAGTGTATGGTCTCTTAACCATAAAATAGTTAAATTAACAAATACTTCTGATGAGGAAAAATCTAAATCCCTCAAATTATCACCTTTTTAATATGGATTTTCCACTATTTATTCTTTTTTCTACTGTTTTTATCTTTATTTTAATCAAATAAACTTTTTCTTATTTAAAACCAAAATATTAAACAATATAGAAAAAGGAAAATTGAAAGTAAAAACTTAAACTGAAAATGTTAACCAAATTTATTTTTCAACATTTGACCATCAACCAACTATTTAATTTATCATAAATTGAATCTAGAACATTTATTAGGTTTATTATTTAATTCCATCCAATATTTTGATTAAATCATCACGAATTATATTATTTGAATAAGGTTAAATTAATCTTCATAATGAATCAAACACTATTAGGACCAAAATCATTTATGGAATAACACTTATTTTTATTTCAATATTCATTTATAATAATATTTAATAATTTTATAGGATATTCCCTTATAATTTTTACAAGAACTAGACAATAACTTTAACAATTTTTCAATTGCACTACCAATATGACTTTAGATTTATATTATTTGGTTTGAATAATTCATACTAATCATTATTTGAACACACTTAAGTTCCTCAAGTAACCCCATGCAGTACTATTCATTCATAGTAATTAATTGAAATCATCAGAAATGTAATTCGACCATTGGAACTCTAGCAGTACGTTTGGCAGCAAATTAATTGCAGGGGAAATTTACTATTAAACTGTAGGAAATACAGGACCATCCCACcccCAATAACAATAAATATAACACCATTTATAATT	*	NM:i:219	AS:i:1169	EV:Z:0
m160106_095821_42215_c100890562550000001823190804021687_s1_p0/93728/ccs	16	cons11ATmasked	9249	255	1693H4=1X2=1X3=1X6=1X7=1X3=1X5=179H	*	0	0	GAACGAAATCAGAATCTATGTAAAATAAAATAAAAA	*	NM:i:6	AS:i:24	EV:Z:7.5e-05
m160106_095821_42215_c100890562550000001823190804021687_s1_p0/95156/ccs	0	cons11ATmasked	10232	255	1959H2=1X2=1X7=2X4=1X6=1X2=2X3=1X7=859H	*	0	0	TTTATTTTAGTAAAGCAATAAATTATTAAACAATTACATTTT	*	NM:i:9	AS:i:24	EV:Z:0.00011
m160106_095821_42215_c100890562550000001823190804021687_s1_p0/96350/ccs	16	cons11ATmasked	12238	255	896H3=2X2=1X1=1X7=1X3=2X2=2X1=1X4=1X2=2X2=1X2=1X1=1X4=1X3=1X3=1X3=2101H	*	0	0	AATGCAGAAAAACATAACAAGGTTAGCATCCCACAATTAACTGCAAATATCTAACTTACATA	*	NM:i:19	AS:i:24	EV:Z:0.00012
m160106_095821_42215_c100890562550000001823190804021687_s1_p0/97857/ccs	16	cons11ATmasked	7479	255	949H9=3X7=1X7=2X1=1X1=3X2=2X6=1X2=1X1=2X4=1360H	*	0	0	GCCAAAATGGAAAATATTGAAATAAACAATGTCAGAATTGAAAAACAACTGCAATC	*	NM:i:16	AS:i:24	EV:Z:9.3e-05
m160106_095821_42215_c100890562550000001823190804021687_s1_p0/97932/ccs	0	cons11ATmasked	8915	255	1282H8=2X4=1X5=1X4=1X4=1X1=2X3=1X1=1X1=1X1=2X2=2X3=1X2=2X1=2X1=4X4=2X2=1X3=1X2=1893H	*	0	0	GAAATAATCTGAACGAAAATAAAATGACAAAGATAAACAAACAAAATGGATAGAAGGAATATAAGTAAAATAAAAAAGTA	*	NM:i:28	AS:i:24	EV:Z:0.00013
m160106_095821_42215_c100890562550000001823190804021687_s1_p0/98498/ccs	0	cons11ATmasked	4573	255	1255H3=1X2=1X2=1X2=1X5=1X5=1X6=1X5=1X3=1148H	*	0	0	AATGAAAATTATCTCATTGTTAATGATTGGAAAAATAATAC	*	NM:i:8	AS:i:25	EV:Z:3.2e-05
m160106_095821_42215_c100890562550000001823190804021687_s1_p0/99043/ccs	0	cons11ATmasked	1096	255	32=1D145=1D23=1I12=1X116=1D74=1X114=1D24=1D3=1X47=1D121=1D24=1X53=1X11=1X5=1X77=2X22=1X14=1X29=1X41=1X2=1X98=1X107=1X2=1X86=1X1=1D102=1X69=1D53=1D10=1X39=	*	0	0	ATTCTCAGCTTTTATTCTATCTTACTCAGAAATTCGTGATCAATATTTCTTTTTTCAAATAAATCAAGATTTATTTTATCAATAACAGTAGTAATTTCAACTCTAGGTCTAATATTAACATCAATATTAATTTCCTTATTTTAAGGACTTAAGTTAAATAAACTAATAACCTTCAAATTATAATTAAAGGATAATCTTTTTAGGCCTTAGTAAAATTATTTACACCTCTAGAATTGCAGTCTAAAATCATAATTGAATATAAAGCCTATAATATGATAAGAGAGAAAATTCTCATAAATAGATTTACAGTCTATCACCTACTAATTCAGCATCTTACCGAATAAATGATTATTTTCAACAAACCATAGGGATATTGGAACGTTGTATTTTATTTTTGGTGCATGAGCTGGAATAGTAGGAACATCAATAAGAATAATTATTCGAACAGAATTAGGACAACCAGGATCATTAATTAGAGATGATCAAATCTATAATGTAATTATTACAGCCCACGCATTTTAATAATTTTCTTTATAGTTATACTATTATAATTGGAGGATTTGGTAATTGACTAGTCCCATTAATAATTGGAGCCCAGATATAGCATTCCCACGAATAAATAATATAAGTTTTTGACTTTTACCACCTTCATTGACCCTGCTAATTTCGTCCTCTATAGTTGATAACGGAGCTGGGACTGGATGAACAGTTTACCTCCACTTGCTGGACCAATTGCTCATGGAGGAACATCAGTTGATTTAGCAATTTTCTCATTACATCTTGCTGGTGTATCGTCAATTCTAGGAGCAGTAAATTTTATTACAACAACAATTAATATACGTTCAGGAAGTATATCTCTTGATCAAACACCACTATTTGTTTGATCAGTAACTATTACAGCCCTACTTTTATTGTTATCACTTCCAGTATTAGCAGGAGCTATTACCATATTATTAACCGATCGAAATTTAAATACATCATTTTTTGACCCTGCAGgaggaggGGATCCAATTCTTTATCAACACTTATTTTGATTTTTTGGGCATCCAGAAGTTTATATTTTAATTCTTCCTGGATTTGGAATTATTTCTCATATTGTTTGTCAAGAAAGAGGAAAAATTGAATCATTTGGAACATTAGGGATAATCTACGCAATATTATCAATTGGAATTATAGGATTTATTGTATGAGCACATCATATATTTACAGTAGGAATAGATGTTGATACACGAGCATATTTTACATCAGCAACAATAATTATTGCAGTCCCAACTGGAATTAAGGTATTTAGCTGATTAGCCAACTTTATGGAACAAAATTTAAATTTAACCCACCATTATTATGAGCACTTGGATTTATTTTTCTATTTACAATTGGTGGATTAACAGGATTAGTATTAGCAAACTCTTCCCTTGATATCATTTTACATGATACTTACTATGTTGTAGCTCACTTTCACTACGTTTTATCTATAGAGCAGTATTTGCAATCATAGGAGGTATTATTCAATGATATCCTTTATTCACCGATTAACAATAAATAACATATGATTAAAACTTCAATTTACAATTATATTT	*	NM:i:31	AS:i:1448	EV:Z:0
m160106_095821_42215_c100890562550000001823190804021687_s1_p0/99328/ccs	0	cons11ATmasked	6814	255	2404H2=1X5=2X1=1X5=2X5=1X1=1X2=1X10=2X3=2X3=607H	*	0	0	AAGAACTTATAAAAAAAAAATTATTATCAAATATTGAATATAAAACAAAA	*	NM:i:13	AS:i:24	EV:Z:0.00012
m160106_095821_42215_c100890562550000001823190804021687_s1_p0/100591/ccs	0	cons11ATmasked	7529	255	4053H4=2X12=1X2=1X6=1X2=1X1=1X4=1X3=4X3=1X3=191H	*	0	0	AAAAAAATAATAATAAATTTATTTTCAAACAACGAAATAAAAACAACAATCAA	*	NM:i:13	AS:i:27	EV:Z:6.4e-06
m160106_095821_42215_c100890562550000001823190804021687_s1_p0/102830/ccs	0	cons11ATmasked	7724	255	528H5=1X1=1X1=2X5=2X5=3X10=1X3=1X2=1X5=4385H	*	0	0	TAAATGTTGTATAATAGATAAAATTTCTATTGAAAGTATAGATTTTAAA	*	NM:i:12	AS:i:25	EV:Z:6.6e-05
m160106_095821_42215_c100890562550000001823190804021687_s1_p0/102856/ccs	16	cons11ATmasked	7521	255	224H3=1X4=1X3=1X4=1X2=2X1=2X8=2X1=2X2=2X3=2X4=1X1=2X2=1X4=2X1=1X3=2X1=1X2=1X2=1311H	*	0	0	AAAAAAATTAAAACATATTAGAATTTATAATTTATATAACATAAAAGAAATTTCTAATCAATGTAGATTTTAGTTTCA	*	NM:i:27	AS:i:24	EV:Z:6.3e-05
m160106_095821_42215_c100890562550000001823190804021687_s1_p0/103696/ccs	16	cons11ATmasked	339	255	1381H6=2X3=1X1=1X3=1X11=1X5=1X2=3977H	*	0	0	TTATTCAGATAGTTACAGGAAATAAAAATTTAATGTTA	*	NM:i:7	AS:i:24	EV:Z:0.00022
m160106_095821_42215_c100890562550000001823190804021687_s1_p0/104883/ccs	16	cons11ATmasked	7521	255	426H3=1X4=2X2=1X4=1X2=1X2=2X8=2X1=2X2=2X3=2X4=1X1=2X2=1X4=2X1=1X3=2X1=1X2=1X2=1630H	*	0	0	AAAAAAATTGAAACATATTAGTATTTATAATTTATATAACATAAAAGAAATTTCTAATCAATGTAGATTTTAGTTTCA	*	NM:i:27	AS:i:24	EV:Z:8.4e-05
m160106_095821_42215_c100890562550000001823190804021687_s1_p0/105424/ccs	16	cons11ATmasked	14899	255	1230H5=1X6=1X4=1X12=1X3=1X3=2X2=1X4=733H	*	0	0	AAAAAAAATTAACAAAATCCACAAAAATATAAATGAAATCTATAAGT	*	NM:i:8	AS:i:31	EV:Z:3.7e-08
m160106_095821_42215_c100890562550000001823190804021687_s1_p0/107538/ccs	0	cons11ATmasked	11041	255	2787H3=1X1=2X2=1X15=2X11=1X5=1X8=1X2=1X1=1X1=1X3=1X2=1X6=1X15=1X10=2X2=1X8=3X1=1X4=1X11=1X7=1X8=1X11=1X2=2X18=1X3=1X5=1X2=1X11=2X1=2X7=2X1=1X6=1X1=1X14=2X1=1X17=2X16=1X10=1X8=1X12=1X3=1X13=1X1=1X11=1X38=1130H	*	0	0	GGACTGGATGGAAATATTGAAAAAAATCCTTTTCATCCTTATTTCACATTTAAAGACTTATTTATATGTATCTTAATAACATCTTTATTAATTATATTATGTATATTTAATCCTGATTCATTACGAGATCCTGATCATTTTGTACCAGCAAATCCTTTAGTTACACCAGTTCATATTCAACCTGAATCATATTTTCTTTTGGCATATGCAATCCTTTGATCAATTTCTAATAAACTTGGTGGAGTTATTGCATTGTTTTTATCAATTAGAATGCTAATAATTCTTCCATTTTATAATAAAATACCATTTCTAGGAATTCAATTCTATGCAATTAATCAAATTACATTTTGAATTACAGTAATTATTGTAATTCTATTAACATGAATTGGAAAAC	*	NM:i:56	AS:i:282	EV:Z:2.3e-127
m160106_095821_42215_c100890562550000001823190804021687_s1_p0/107538/ccs	0	cons11ATmasked	11455	255	3184H7=2X11=1X3=1X9=1X1=1X3=1X4=1X1=1X5=1X18=1X19=1X23=1X28=1X8=1X2=1X14=955H	*	0	0	ATTATAAAAGGACAGATTTTTACAGTTATTTACTATACTTCCTTCCTAATTAACGTTCATATTGCAAATATAAGAGATAAATTAATTAAAGAATAAATAAATAGTTAATTAGCTTAGGAAAAGCATATGTTTTGAAAACATAAAACTAGAAGTTTAACTCTTCTATTAACTT	*	NM:i:16	AS:i:140	EV:Z:9.7e-60
m160106_095821_42215_c100890562550000001823190804021687_s1_p0/107944/ccs	16	cons11ATmasked	7479	255	761H9=3X7=1X7=2X1=1X2=2X2=2X6=1X2=1X1=2X4=1009H	*	0	0	GCCAAAATGGAAAATATTGAAATAAACGATGTTGGAATTGAAAAACAACTGCAATC	*	NM:i:15	AS:i:26	EV:Z:8e-06
m160106_095821_42215_c100890562550000001823190804021687_s1_p0/109128/ccs	0	cons11ATmasked	10504	255	1375H6=1X7=1X2=4X2=2X2=4X1=1X2=2X1=1X5=1X8=2X5=1X1=1X5=1X2=1X6=1X1=2X2=1X4=4X2=1X4=2X2=1X2=1X1=2X5=4X2=1X2=1X4=1X1=1X1=1X2=1X2=2X1=1X2=1X2=3X1=2X1=1X5=2X1=1X1=1X2=1X3=1X1=1X2=1X5=5X1=1X3=1X5=1X1=4X2=1X3=1X1=1X5=1X5=1X4=1X1=1X1I2=2X1=1X1=1X1=1X3=2X5I1=1X5=1X1=1X1=1X4=1X2=1X3=2X1=1X1=1X2=1X5=1X2=1X5=1X2=1X6=1X1=1X5=1X8=4X5=1X2=1X8=1X2=1X2=1X2=1X5=1X5=1X2=1X2=1X1=3X1=1X2=1X1=3X1=2X4=3X3=2X1=1X5=1X2=1X3=1X4=1X5=2X5=1X1=1X5=1X2=1X3=1X2=1X6=1X1=1X2=1X1=1X2=1X2=1X2=1X6=1X2=1X4=2X1=2X1=1X2=2X1=2X2=2X1=1X1=1X3=2X1=3X2=1X2=1X5=1X2=6I1=1X3=1X1=1X1=1X1=4X1=2X2=2X2=1X1=2X2=1X6=1X4=1X4=1X2=1X1=3X5=1X1=2X2=1X2=1X3=3X2=2X1=8X1=1X2=2X2=2X3=5X1=3X1=3X3=3X1=3X1=1X2=2X12=1X1=1X1=3X3=2X1=1X3=1X1=1X2=1X2=1X2=2X1=1X2=1X2=3X3=1X2=1X2=1X2=1X2=1X3=2X1=3X5=1X2=1X2=1X2=1X5=1X8=2X1=3X3=1X2=2X2=1X1=2X1=1X3=2X3=1X3=2X1=1X1=1X1=3X1=2X2=1X1=1X2=1X1=4X1=1X5=1X2=4X2=2X1=1X1=3X1=3X1=1X1=3X3=1X1=3X1=1X1=1X1=1X1=1X1=1X5=2X2=1X1=1X1=1X3=1X1=1X1=1X1=5X1=2X1=2X1=1X2=2X4=4X1=1X1=3X2=2X10=1X4=2033H	*	0	0	TGGAATTTTGGTTCTTTGGCTGGTATAGCGCTGATTTTACAAATAATAACAGGTATATTTCTTGCTATGCACTATACTCCGCATGTTGATTACGCGTTTAATAGCGTGGAGCATATAATGCGTGACGTAAGTTACGGATGGCTAATACGCTACACTTATGCTGTTTGGGCGTCACTCTTCTTTATGGTGGTCTATGTTCATATCATGCGTGGATTATATTATGGATCTTATAAGAGACCGTGAGAAATGGTGTGGTTTATTGGTATATTTATATTTTTTGCAATGATGGCAACTGCCTTTATGGGATATGTTCTTCCATGGGGACAAATGAGCTTTTGGGGCGCAACAGTTATAACCAACTTATTTTCAGCCATACCTTTAGTTGGCAATAAAATAGTTATATGGTTGTGGGGTGGTTTTTCTGTTGATAACCCAACACTCAATCGTTTTTTTGCCCTTCATTATCTTCtgcctttcattatTATTGCTTTAGCTATGTTGCATGTTGTTGCTTTGCATAGATTTGGCTCTAATAACCCAAGTGGAATAGAAGTCAGGTCAGTTAAGGACACTATTCCTTTTTATCCTTATTATATAGCAAAGGACTGCATAACTTTTGGTTTATTTTTTATAATTTTGTTTGGATTTGTTTTTTATGCCCCTAATTATCTTGGGCATCCTGATAATTATATAGAAGCTGATCCTATGGTAACTCCAGTACACATAGTACCAGAGTGGTATTTCCTACCTTTTTATGCGATGTTGCGCTCAATTCCAAATAAGCTTATTGGTGTACTTACCATGTTTGGATCTATTTTAGTTTGGTTTCTTTTGCCTTGGCTTGATAAATCAAAGGTTAAAAGTGGTGCTTATCGCCCATTATTTAAGAAATTTTTTTGGGTTTTTGCAATAAATTTTGCATTTCTTGCTTGGcttggGGGTCAGGAAGTTAAAGAGCCTTACATTA	*	NM:i:384	AS:i:178	EV:Z:7.9e-78
m160106_095821_42215_c100890562550000001823190804021687_s1_p0/109694/ccs	16	cons11ATmasked	9110	255	166H5=1X2=1X1=2X4=1X3=1X3=2X3=1X1=4X5=1X2=1X2=1X1=1X2=1X1=2X1=2X4=1X3=1X4=4X4=3X2=1X3=2X1=1X2=1X1=2X2=1X8=1X1=1I2=3X2=3X1=1X1=3X1=2X1=2X1=2X3=1X2=1X3=3X2=1X1=3X2=2X4=2X2=1X3=1X1=2X2=1X1=3X1=2X1=3X1=1X3=2X2=1X1=3X2=2X1=1X1=3X3=2X1=1X4=2X1=2X3=1X1=2X2=2X1=1X3=1X6=2X8=2X2=1X1=1X1=1X2=2X1=3X1=3X2=1X2=1X2=2X1=2X1I2=1X7=5X2=4X5=1X2=1X6=1X5=2X1=1X1=1X1=1X2=1X1=1X1=2I4=1X5=1X2=1X9=4367H	*	0	0	aaaaataaaaGTAAAAAATACTAACATTACATAAaaaaaaaaaaaacaaaaaaCCaaaaaaaaaaacaaaaaaTGAaaacacaaaaaaactaaacataaaaaaaataaaaataaaataaaAACAAaaaaataaaaaaaaaaaaaaaaaataataaaaaaaaaaaaaCAACCAATATTAACATATAAAATAACAAaacaaaaaaaaaaaaacaaaaaaaaaaaaaTACTacaaaaaaataaaaacaaatacaaaaaaaAATAAAACCATAAGAAAAAAACaaacaaataaacaAAAAACATAATAAACAAGAACTAAAACGAAAAAAAAATATAAAAAAATAATTAAGCTTACACAAATAAATTAAAAAAAGTAAAAAAAT	*	NM:i:157	AS:i:45	EV:Z:2e-14
m160106_095821_42215_c100890562550000001823190804021687_s1_p0/109694/ccs	16	cons11ATmasked	12245	255	479H2=1X3=2X5=1X4=1X3=3X4=2X2=4X3=1X1=1X4=1X5=1X2=1X1=1X4=2X2=1X4=1X3=4358H	*	0	0	TAAAACGAAAAAAAAATATAAAAAAATAATTAAGCTTACACAAATAAATTAAAAAAAGTAAAAAAATACAAACAAT	*	NM:i:24	AS:i:28	EV:Z:2.4e-06
m160106_095821_42215_c100890562550000001823190804021687_s1_p0/110435/ccs	0	cons11ATmasked	11328	255	1033H3=1X1=1X17=3X1=1X1=3X1=1X6=3X9=1X2=559H	*	0	0	ATTTTGTAATAAAACACCATTTCTTAGTACAAATTTTTATTTTATTAATCAAGTA	*	NM:i:14	AS:i:27	EV:Z:2.4e-06
m160106_095821_42215_c100890562550000001823190804021687_s1_p0/111286/ccs	16	cons11ATmasked	12005	255	1949H5=3X2=1X3=3X2=1X3=2X2=1X7=1X4=1X5=1X5=405H	*	0	0	AGGAATGCAAGAATATCAAGAATGGAGAAAAAGAACTAATGATAAAGCAACA	*	NM:i:14	AS:i:24	EV:Z:9.5e-05
m160106_095821_42215_c100890562550000001823190804021687_s1_p0/115248/ccs	16	cons11ATmasked	330	255	2731H19=1X1I3=1X3=2X5=1X3=1X1I4=1X10=2X3=1X3=1X10=1X1=1X2=1X11=1X14=1I11=2X3=179H	*	0	0	TACTCTCATTTATTCCCATTCTTAGCAAATAATAAGAATTATAATAATAAATGAATTGTCAATTACATATTTTATTATTCAAGCAATAGCATCAACAATATTATTATTTCTCTATTTTATACATc	*	NM:i:20	AS:i:64	EV:Z:1.1e-23
m160106_095821_42215_c100890562550000001823190804021687_s1_p0/115248/ccs	16	cons11ATmasked	7521	255	2757H3=1X2=2X1=1X3=1X12=2X1=1X1=1X4=2X1=1D2=1X1=1X2=1X1=1X14=215H	*	0	0	AAATAATAAGAATTATAATAATAAATGAATTGTCAATTACATATTTTATTATTCAAGCAATAG	*	NM:i:16	AS:i:25	EV:Z:4e-05
m160106_095821_42215_c100890562550000001823190804021687_s1_p0/115371/ccs	0	cons11ATmasked	10556	255	1533H6=1X7=1X2=1X5=1X8=258H	*	0	0	GATTATATTTAGCTTTAAATTATTCTTCAAAT	*	NM:i:4	AS:i:24	EV:Z:7.2e-05
m160106_095821_42215_c100890562550000001823190804021687_s1_p0/116076/ccs	16	cons11ATmasked	628	255	790H3=2X2=1X3=2X3=2X6=1X3=2X3=1X1=2X7=1X4=2X3=1X1=1X1=1X3=1077H	*	0	0	AATTTTAGTATAATACCACATCCATATATAAATCTAAATATTTATAATTATTATGTAAGGAA	*	NM:i:19	AS:i:24	EV:Z:7.6e-05
m160106_095821_42215_c100890562550000001823190804021687_s1_p0/116690/ccs	0	cons11ATmasked	8711	255	3095H6=1X5=1X2=2X6=2X7=2X1=1X1=1X4=2X4=596H	*	0	0	TCAAAACTAATTTAAAATTAAACTTAAAAAAGGTAAACTTTTCGTTAC	*	NM:i:12	AS:i:24	EV:Z:0.00015
m160106_095821_42215_c100890562550000001823190804021687_s1_p0/116805/ccs	16	cons11ATmasked	7521	255	588H3=1X4=1X3=1X4=1X2=1X2=2X8=2X1=2X2=2X3=2X4=1X1=2X2=1X4=2X1=1X3=2X1=1X2=1X2=1674H	*	0	0	AAACAAATTAAAACATATTAGTATTTATAATTTATATAACATAAAAGAAATTTCTAATCAATGTAGATTTTAGTTTCA	*	NM:i:26	AS:i:26	EV:Z:1e-05
m160106_095821_42215_c100890562550000001823190804021687_s1_p0/118588/ccs	16	cons11ATmasked	1241	255	75=1X239=1X686=1D616=	*	0	0	GGACTTAAGTTAAATAAACTAATAACCTTCAAAGTTATAATTAAAGGATAATCTTTTAGGCCTTAGTAAGATTATCTACACCTCTAGAATTGCAGTCTAAAATCATAATTGAATATAAAGCCTATAATATGATAAGAGAGAAAATTCTCATAAATAGATTTACAGTCTATCACCTACTAATTCAGCCATCTTACCGAATAAATGATTATTTTCAACAAACCATAGGGATATTGGAACGTTGTATTTTATTTTTGGTGCATGGGCTGGAATAGTAGGAACATCAATAAGAATAATTATTCGAACAGAATTAGGACATCCAGGATCATTAATTAGAGATGATCAAATCTATAATGTAATTATTACAGCCCACGCATTTGTAATAATTTTCTTTATAGTTATACCTATCATAATTGGAGGATTTGGTAATTGACTAGTCCCATTAATAATTGGAGCTCCAGATATAGCATTCCCACGAATAAATAATATAAGTTTTTGACTTTTACCACCTTCATTGACCCTGCTAATTTCGTCCTCTATAGTTGATAACGGAGCTGGGACTGGATGAACAGTTTACCCTCCACTTGCTGGACCAATTGCTCACGGAGGAACATCAGTTGATTTAGCAATTTTCTCATTACATCTTGCTGGTGTATCATCAATTCTAGGGGCAGTCAATTTTATTACAACAACAATTAATATACGTTCAGGAAGTATATCTCTTGATCAAACACCACTATTTGTTTGATCAGTTGCTATTACAGCCCTACTTTTATTATTATCACTTCCAGTTTTAGCAGGAGCTATTACCATATTATTAACTGATCGAAATTTAAATACATCATTTTTTGACCCTGCAGGAGGGGGTGATCCAATTCTTTATCAACACTTATTTTGATTTTTTGGGCATCCAGAAGTTTATATTTTAATTCTTCCTGGATTTGGAATTATTTCTCATATTGTTTGCCAAGAAAGAGGAAAAATTGAATCATTTGGAACATTAGGATAATCTACGCAATATTATCAATTGGAATTATAGGATTTATTGTATGAGCACATCATATATTTACAGTGGGGATAGATGTTGATACACGAGCATATTTTACATCAGCAACAATAATTATTGCAGTCCCAACTGGAATTAAGGTATTTAGCTGATTAGCTACACTTTATGGAACAAAATTTAAATTTAACCCACCATTATTATGAGCACTTGGATTTATTTTTCTATTTACAATTGGTGGATTAACAGGATTAGTATTAGCAAATTCTTCCCTTGATATCATTTTACATGATACTTACTATGTTGTAGCTCACTTTCACTACGTTTTATCTATAGGAGCAGTATTTGCAATCATAGGAGGTATTATTCAATGATATCCTTTATTCACCGGATTAACAATGAATAACATATGATTAAAACTTCAATTTACAATTATATTTATTGGAGTAAATTTAACTTTCTTCCCTCAACATTTCCTAGGATTGGCAGGAATACCTCGACGATATTCAGATTATCCTGATGCATATACATCATGAAATGTAATTTCAAGTATTGGATCAACCATTTCAATTGTAGGAACTATCATATTTATTTTAATCATATGAGAAAGTATAATTT	*	NM:i:3	AS:i:1606	EV:Z:0
m160106_095821_42215_c100890562550000001823190804021687_s1_p0/118928/ccs	16	cons11ATmasked	7479	255	1604H2=1X6=3X7=1X7=2X1=1X1=3X2=2X6=1X2=1X2=1X4=1340H	*	0	0	GCTAAAATGGAAAATATTGAAATAAACAATGTCGGAATTGAAAAACAACTACAATC	*	NM:i:16	AS:i:24	EV:Z:0.00012
m160106_095821_42215_c100890562550000001823190804021687_s1_p0/120091/ccs	0	cons11ATmasked	12572	255	1353H33=1I29=1416H	*	0	0	ATAAATCATAAAATATCAATACTATTTGTAGAAATAAATCTACATTAATGAATTCTAAATTCA	*	NM:i:1	AS:i:54	EV:Z:5.7e-19
m160106_095821_42215_c100890562550000001823190804021687_s1_p0/120117/ccs	0	cons11ATmasked	11362	255	448H2=1X2=1X1=1X12=2X4=1X13=1I11=1X16=1X3=1X1=1X1=1X9=1X1=2X11=1X2=1X2=1X14=3211H	*	0	0	TTCTaccaaatTAATCAAATTGTATTCTGAATTATAGTAAATTATTGTAATTTTATTAACATGAATTGGTAAATGACGTGTAGAAGAACACTATATTATAACAGGGCAAATTTTAACAATTAT	*	NM:i:18	AS:i:80	EV:Z:3.2e-31
m160106_095821_42215_c100890562550000001823190804021687_s1_p0/120263/ccs	0	cons11ATmasked	12743	255	2032H2=1X4=1X3=1X6=1X2=1X3=1X3=1X1=2X1=1I3=1X4=1X1=1X5=2X1=1X7=1D2=1X2=3X1=1X1=2X2=1X2=1X2=1X2=2X1=5X1=2X1=1X1=2X1=1X10=2X3=1X1=2X1=1X1=1X10=1X4=2X2=1X1=2X2=1X1=2X10=2012H	*	0	0	AACCCGAACTGTCTCACAACGTTCTAAACCCCAACTCACGTAACACTTTAATCGGCGAACAGCCGAACCCTGGACCTTCTCCAGCCCCAGGATGTGATGAGTCGACATCGAGGTGCCAAACGGTGTCGTCGATATGAACTCTCGAACACCATCAGCCTGTTATCCC	*	NM:i:56	AS:i:41	EV:Z:1.3e-12
m160106_095821_42215_c100890562550000001823190804021687_s1_p0/121210/ccs	0	cons11ATmasked	9239	255	539H7=2X4=1X2=1X1=1X2=2X1=1X1=1X1=1X7=2X1=2X1=1X1=1X1=1X9=1X1=5X7=739H	*	0	0	AATTATTGCAGAAAAATTACAGGAACAAGGTAAAATATAGAACATATAAAAATAATTAGATTGAAAATAA	*	NM:i:23	AS:i:24	EV:Z:5.2e-05
m160106_095821_42215_c100890562550000001823190804021687_s1_p0/121271/ccs	0	cons11ATmasked	8859	255	1715H12=3X1=2X3=1X9=3X2=2X1=1X6=2X1=1X2=2X3=1X2=699H	*	0	0	AATAAAAATATTAAAAACTTACCTAAAAAAGGCGAAGATCTAAAAAGGTTAATAAAGGAA	*	NM:i:18	AS:i:24	EV:Z:9.8e-05
m160106_095821_42215_c100890562550000001823190804021687_s1_p0/121743/ccs	0	cons11ATmasked	6534	255	2210H2=1X2=1X1=1X1=1X16=1X2=1X2=1X1=1X6=1X1=3X2=2X3=3X1=3X1=1X6=1X2=3X1=2D1=1X1=1X1=2X3=1X2=1X1=1X4=1X17=1X3=531H	*	0	0	GTAGACAAATAAGGTATAAATCATATTGAACCAAAAAATCTAAGTAAAGGTAAACAAGACAAAGAAAACAATAACAAATAGCTTTAATCTTGAAATTAAATAACCAAAATAAGCTCC	*	NM:i:36	AS:i:40	EV:Z:2.7e-12
m160106_095821_42215_c100890562550000001823190804021687_s1_p0/122245/ccs	16	cons11ATmasked	7521	255	154H3=1X4=1X3=1X4=1X2=1X2=2X8=2X1=2X2=2X3=2X4=1X1=2X2=1X4=2364H	*	0	0	AAAAAAATGAAAACATATTAGTATTTATAATTTATATAACATAAAAGAAATTTCTAATCAAT	*	NM:i:19	AS:i:24	EV:Z:0.0001
m160106_095821_42215_c100890562550000001823190804021687_s1_p0/122472/ccs	16	cons11ATmasked	8778	255	1H8=1X1=1X6=1X1=1X3=1X1=1X9=1X18=1X3=4D9=1X13=1X5=3X1=1X14=1D7=1X8=3I7=4X10=1X2=1X12=1X1=2X8=1X1=1X6=1X1=1X13=1X8=3X2=1X5=1X1=1X9=1X1=2X5=1X5=4D7=2X1=1X1=1X1=1X15=2X3=1227H	*	0	0	CCTAACTTAAGTAAAACCCAAGCAAGAATTATTCTACCAGAAATAGGTGCCTCACCATCTTAGGTAACCATAAATGAAATACAAATAAAAGTATTTTAACTAAAAAGCTAAAATTATAAAAAAAACATAAAACGTAAAATAATAAGGACTAAAATCAAATAATATAGGAAAATAAAGAGTATTTACATAATCATAAACCTTAAATAAAACCAACAATAAAGTTAATCTAGCCACTAAAGTGTAAAAAAATAAACACTAACTTGAAGACGCTCAGGTATATA	*	NM:i:58	AS:i:146	EV:Z:4.1e-63
m160106_095821_42215_c100890562550000001823190804021687_s1_p0/122530/ccs	16	cons11ATmasked	14798	255	9H8=1X4=2X8=1X11=1X2=2D1X5=1X1=1X2=1X3=2X2=3X1=1X1=1X3=4X1=2X1=4X3=1X5=1X1=3X1=2X2=2X2=1X1=1X2=1X2=1X2=1X2=6X3=1X2=2X2=1X7=1D3=8X1=1X1=6X1=1X11=1X5=1X3=1X3=1X1=6X1=2X2=2X3=1X2=2X1=1X1=2X2=1X1=1X2=9D1X2=3X1=1X6=1X2=3X9=1X1=3D3=2X9=1X1=1X7=1X6=1X6=1X3=1D12=1X6=1X10=1X14=1X2=1X2=1X4=1X9=5X2=1X6=1X3=1X2=1X1=1X1=1X2=3D1X1=1X4=2X2=1X4=1X1=1X1=3X1=3X1=1X1=2X1=2X1=2X1=2X3=3X1=1X4=1X1=1X17=2X3=2X3=1X2=2X6=1X1=1X4=1X8=1X2=1X1=3X1=1X1=4X1=1X9=1X11=1D1=2X1=1X3=2X6=1X7=1X5=1X5=1X3=2X2=1X3=1X1=1X1=1X4=2X3=1X2=2X3=1927H	*	0	0	GAAAAAGTTAATAAATAAGCAAGTATAAAACTTTTGGTCAAATACATAATATTCTAATTAATAATAATTTTCTAATAATTTAGAAATTTACAAAACAATTAAGAAAAATAGAAGAATTACATAAAGTAATAAAAAAAGTTGAATATATATCCCCTCATTACCACAACAACTTCGCTATTGTATGTAAATAAAGATAAATATAGAAGTACTATAAGAATACATGATATCTGTATTATATACATTTTCTTTTTATTATGAATAAAGAAATAGTAAATAAGATAAATGATTTAATTTAATAATTAAATATTTTAATATAATACATAATCATATAAAATTAAATATACTACATTAATAATTATTTTACTATAAAATAATAAATATATTCAGAAGAAATAATTAACTATACTTTCACAAACAAAGCAGTTGATTATTTTAAACAATATTTATATTAATTAAATAATTGAATTTATTACATCATATTTATACAATACAAAATATTGAATTGCATAACTACATTATTTTATTGTATAATAATTTTAGTTCCTCTAAAAATGGGTCCCTGTAATTATTGATGAATGgatgaatgAAAGTAATATATTGATGATAA	*	NM:i:213	AS:i:152	EV:Z:1e-65
m160106_095821_42215_c100890562550000001823190804021687_s1_p0/122601/ccs	0	cons11ATmasked	7479	255	1118H9=3X7=1X7=2X1=1X1=3X2=2X6=1X2=1X1=2X4=1406H	*	0	0	GCCAAAATGGAAAATATTGAAATAAACGATGTCGGAATTGAAAAACAACTGCAATC	*	NM:i:16	AS:i:24	EV:Z:0.0001
m160106_095821_42215_c100890562550000001823190804021687_s1_p0/125135/ccs	0	cons11ATmasked	7479	255	1382H9=3X7=1X7=2X3=3X2=2X6=1X2=1X1=2X4=501H	*	0	0	GCCAAAATGGAAAATATTGAAATAAACGATATCGGAATTGAAAAACAACTGCAATC	*	NM:i:15	AS:i:26	EV:Z:8.5e-06
m160106_095821_42215_c100890562550000001823190804021687_s1_p0/125437/ccs	0	cons11ATmasked	5826	255	2326H7=1X1=5X2=2X1=1X22=3X1=3X2=2X123=1D12=1D77=1D40=1D14=1D34=1X22=1D106=1D54=1X3=4X51=2X1=1D139=1D48=1D63=1X2=2X27=1I37=5X39=1I54=1D51=1X5=1X4=1X1=4I22=1I48=1I19=1X1=6X1=3X1=1X3=2X14=1I82=1D81=1D18=1I24=1I28=1D17=1X11=1X175=2D92=	*	0	0	ATCTGAATATAGTAAAGTAAATTTTTTACTATTATTTTATTAGAGGTCTTTATTCATGAATGAAATCAAGGAGCTCTTCAATGAGCAAATTAAGGGTTATAGTTAAATATAACATTTGGGTTGCATTCAAAAAGTATTGAGTTAATCAATTAACCTTAACAAATAAGAAGTGAAAATTACAATCAGTTCGACCTGAAAAAATGGTATTAATTACCCTTATTTATTAATTGAAGCCAAAATTAGAGGCGTATTACTGTTAATAATAAATTGAAAAATAAAGTTCCAATTAAGGAAATGTAAAGTCATATAAAAGCTGCTACTTATTATATTAGCGGTTAAACTCCGTTAACATTCCTATTTATATAGTTTAAATAAACATTACATTTTCACTGTAAAAATAATATTTTAATATTTATAAATATACCTAAAAATATAAAATATTTCCTTAACATCTTCAGTGTTAAACTCTAAAATAAGCTATTAGGTATTAAATAAAAAATAACATAAATAAAATCAATATTCAAAAAATAAAAGCTTAAAAGATAATTTTAAAATTAAAATCATATCAATATTGAATATAATTTAATATGTATATATAAAACTATATAAGCCTTGACCACCTAAAATTTCACCCCAACCATAATCAAAGGACTTTGATGAATAATAACCAAACTTTAAAGGTAAATAATTAATAAATTTAGTTGAAATAAAAGGTATAAATCATATAGACCCTATAATCTTATATAAAATAATATATTAATAGAAAATAAATCCTGAGAAAAATTGATTTAGAAACTAAATAACCAAAATAAGATCCAAAAACAACTACGGTAATAATTAAATATTTTTAAATATATGGTAAAACAATTATATGTGGAATTAGGAAAAATTAATCAAGAAAGTAAACTACCACCAAAACTGCAAACAAATAATAATAAAATTATTCCAAAAGAAATATAAAAACCCTTTATCATCAAAAGAAAAACTTGAATAAAAATTATTATCACCAGATATTGATAATAAAATAAACGAAAAGAATAAGAAGCAGTTAAACCAGTAGAAAAGAAAAATATATAAAATAAAATTTAAGAAATTAATTCATCTTAAAGCAAATTATCTCCAAAATTAAATCCTTTGAATAAAATCCAGCCAAAAAATGGTATTCCACATAAAGATTAAGCTAGACATTAAAACAAAATTGAAGTTAAAAGGTATAAAATTTACAAGTGAGCCTATAAAACGAATATCCTGAGAATCCTTTAAATTATGAATTATTGAACCCGCACACATAATAATAATGCCTTAAATAAAGCATGACATAATAAATGAAAAAAAGCAAGCTTTGGATAACCCATAGCTAAAATTCTTATTATAAACCAAGTTGTCTCAAAAGTAGATAAGGCAATAATTTTCTTTTAAATCAAATTCAAAATTTGCCCCTAAACAGCCATAAATATTGTTAAACAACCAATTAGTAATAAAAACCAACCATAATTATAAATATTAAGTATAGGTCTAAAACGAATTAATAAATAAACACCTGCAGTAACTAAAGTAGAAGAATGAactaaagcagaAACAGGTGTAGGAGCAGCTATAGCTGCAGGAAGTCAAGAAGAAAATGGAATTTGAGCACTCTTTGTTATAGCACAAAATGATTAATATTGTAATAAACTTTATTTCAAGAGAAAAAGAAATAAAATCATAATAATAAATATAATTTCAACCACCAAAATTAAATA	*	NM:i:78	AS:i:1441	EV:Z:0
m160106_095821_42215_c100890562550000001823190804021687_s1_p0/125437/ccs	0	cons11ATmasked	10231	255	2670H5=1X3=2X2=1X2=2X2=3X3=3X1=1X1=1X2=1X9=1X1=2X6=1X4=2X4=1332H	*	0	0	GTTAACATTCCTATTTATATAGTTTAAATAAACATTACATTTTCACTGTAAAAATAATATTTTAAT	*	NM:i:21	AS:i:24	EV:Z:0.00016
m160106_095821_42215_c100890562550000001823190804021687_s1_p0/125437/ccs	16	cons11ATmasked	5219	255	1719H16=1X1=2X1I1=1X4=1X17=1D61=1I171=1D868=1D87=1D131=1D7=1D19=1D59=1D192=1I42=1I271=1D12=1D71=1D38=1X112=1D50=1D38=1I45=1I24=	*	0	0	AATTTACTTTACTATATTCAGATATATTTGAATACTGAGAAGCCCTTTTACTATTGCTGATGCAATTTATGGATCAACATTCTTTATTGCAACAGGATTTCACGGAATTACATGTAATTATTGGAACAATATTTCTCTTTACATGTTTAATACGACATTCAATTAATCAATTTTCTCCTAATCATCACTTCGGTTTTGAAGCagcagcaTGATATTGACATTTCGTAGATGTAGTATGATTATTTTTATATATTTCAATCTATTGATGAGGTAGATAATGTTCTTCTAGTATAAATAGTACATTTGACTTCCAATCAAAAAGCTTGATTTATAATCAAGAAGAACAATTTTTATTCTATCAACAGGAGTTATTATTAGATTCACTATTCCAATAATAATTATAATTATTGCAACAATTCTATCAAAGAAATTAATTAATGACCGAGAAAAAAGATCACCATTTGAATGTGGATTTGATCCAAAAAGATCAGCTCGTATACCTTTCTCATTACAATTTTTCTTAATTGCAATAATCTTTTTAATTTTTGATGTAGAAATTGCATTAATTTTACCAATTATAATTATTATAAAAACATCAAATATTATAATCTGAACAATAGTAACAATATTTTTTACTATTATTTTATTAAGAGGTCTTTATCATGAATGAAATCAAGGAGCTCTTCAATGAGCAAATTAAGGGTTATAGTTAAATATAACATTTGGGTTGCATTCAAAAAGTATTGAGTTAATCAATTAACCTTAACAAATAAGAAGTGAAAAATTACAATCAGTTTCGACCTGAAAAAATGGTATTAATTACCCTTATTTATTAATTGAAGCCAAAATTAGAGGCGTATTACTGTTAATAATATAATTGAAAAATAAAGTTCCAATTAAGGAAATGTAAAGTCAATATAAAAGCTGCTAACTTATTATATTAGCGGTTAAACTCCGTTAACATTTCTATTTATATAGTTTAAATAAAACATTACATTTTCACTGTAAAAATAATATTTTAATATTTATAAATATACCTAAAAATATAAAATATTTCCTTAACATCTTCAGTGTTAAACTCTAAAATAAGCTATTTAGGTATTAAATAAAAAATAACATAAATAAAATCAATATTCAAAAAATAAAGCTAAAAGATAAATTTTAAAATTAAAATCATATCAATATTGAATATAATTTAATATGTATATTAATAAACTATATAAGCCTTGACCACTAAAATTTCACCCCAACCATAATCAAAGGACTTTGATGAATAATAACCAAACTTTAAAGGTAAATAATTAATAAATTTAGTTGAAATAAAAGGTATAAATCATATAGACCCTATAAATCTTATATAAAATATATATTATAGAAAATAAATCCTGAGAAAATTTGATTTAGAAACTAAATAACCAAAATAAGATCCAAAAACAACTACGGTAATAATAAATATTTTAAATAATATGGTAAAACAATTATATGTGGAATAGGAAAAATTAATCAAGAAAGTAAACTACCACCAAAAACTGCAACAAATAATAATAAAATTATTCCAAAAGAAATATAAAACCCTTTATCATCAAAAGAAAAACTTGAATAAAAATTATTATCACCAGATATTGAATAATAAAATAAACGAAAAAGAATAAGAAGCAGTTAAACCAGTAGAAAAGAAATATATAAAAAAAAATTAAGAAATTAATTCATCTTAAGCAAATTATCTCCAAAATTAAATCCTTTGAATAAAATCCAGCCAAAAATGGTATTCCACATAAAGATAAGCTAGAAACATTAAAACAAATTGAAGTTAAAGGTATAAAATTTACAAGTGAGCCTATAAAACGAATATCCTGAGAATCCTTTAAATTATGAATTATTGAACCCGCACACATAAATAATAATGCCTTAAATAAAGCATGACATAATAAATGAAAAAAAGCAAGCTTTGGATAACCATAGCTAAAATCTTATTATTAAACCAAGTTGTCTCAAAGTAGATAAGGCAATAATTTTCTTTAAATCAAATTCAAAATTTGCCCTAAACCAGCCATAAATATTGTTATACAACCAATTAGTAATAAAaaccaaccataaTTATAAATATTAAGTATAGGTCTAAAACGAATTAATAAATAAACACCTGCAGTAACTAAAGTAGAAGAATGAactaaagcagaAACAGGTGTAGAGCAGCTATAGCTGCAGGAAGTCAAGAAGAAAATGGAATTTGAGCACTCTTGTTATAGCAGCCAAAATGATTAATATTGTAATAAACTTTTATTTCAAGAGAAAAAGAAATAAAATCATAATAATAAATATAATTTTCAACCACCAAAATTAAATATT	*	NM:i:25	AS:i:2179	EV:Z:0
m160106_095821_42215_c100890562550000001823190804021687_s1_p0/125665/ccs	0	cons11ATmasked	8738	255	671H2=1X11=1X3=1X3=1X6=1X2=1X3=1088H	*	0	0	AACAGAAATAATTTGTATCACAAGAAAAAAACAATA	*	NM:i:6	AS:i:24	EV:Z:7e-05
m160106_095821_42215_c100890562550000001823190804021687_s1_p0/129326/ccs	0	cons11ATmasked	7479	255	1653H9=3X7=1X7=2X1=1X1=3X2=2X6=1X2=1X1=2X4=1065H	*	0	0	GCCAAAATGGAAAATATTGAAATAAACGATGTCGGAATTGAAAAACAACTGCAATC	*	NM:i:16	AS:i:24	EV:Z:0.00011
m160106_095821_42215_c100890562550000001823190804021687_s1_p0/129967/ccs	0	cons11ATmasked	7479	255	4499H9=3X7=1X7=2X1=1X1=3X2=2X6=1X2=1X1=2X4=2372H	*	0	0	GCCAAAATGGAAAATATTGAAATAAACGATGTCGGAATTGAAAAACAACTGCAATC	*	NM:i:16	AS:i:24	EV:Z:0.00028
m160106_095821_42215_c100890562550000001823190804021687_s1_p0/129980/ccs	16	cons11ATmasked	6656	255	290H5=1X3=2X9=2X1=1X6=1X1=1X1=1X3=1X3=1X1=1X5=2013H	*	0	0	AACAATTACAATAATAATTACTTCTTTTAATTCAGATGTTAATATAATTA	*	NM:i:12	AS:i:26	EV:Z:1e-05
m160106_095821_42215_c100890562550000001823190804021687_s1_p0/130189/ccs	16	cons11ATmasked	12737	255	1695H13=1X3=1X6=1X2=1X3=1X3=1X2=2X3=1X4=1X1=1X5=2X1=1X7=1X1=2X1=4X1=1X2=1I1X2=1X2=1X2=1X2=2X1=5X1=2X1=1X1=2X1=1X4=1X5=2X3=1X1=2X1=1X1=1X10=1X4=2X2=1X1=2X2=1X1=2X10=759H	*	0	0	AGATAGAAACCGAACTGTCTCACAACGTTCTAAACCCAACTCACGTAACACTTTAATCGGCGAACAGCCGAACCCTTGGGACCTTCTCCAGCCCCAGGATGTGATGAGTCGACATTGAGGTGCCAAACGGTGTCGTCGATATGAACTCTCGAACACCATCAGCCTGTTATCCC	*	NM:i:57	AS:i:52	EV:Z:4.8e-18
m160106_095821_42215_c100890562550000001823190804021687_s1_p0/130239/ccs	16	cons11ATmasked	10898	255	301H10=1X5=1X2=1X1=1X12=1X10=1X3=1D3=1X4=1X15=1X4=1X3=2X1=1X9=1X16=3I2=1X2=1X4=1X15=1X4=1X1=1X2=1X2=1X7=1X8=1X2=1X5=2413H	*	0	0	AATGAGTATGAGGAGGATTCGATGTAGATAATGCCACATTAAATCAATTTTTACCTTCCATTTTGTTTTACCAGTTATTATTGCTGCTATAGCAGCAATTCACTTATTTTTTTCTCTCCACCAAACAGGATCAAATAATCCCTTAGCACTTGATGGAAATATCGAAAAAATACCATTTCA	*	NM:i:29	AS:i:109	EV:Z:3.7e-45
m160106_095821_42215_c100890562550000001823190804021687_s1_p0/130239/ccs	16	cons11ATmasked	12828	255	482H2=1X2=1X5=1X9=1X1=1X13=2X10=1X8=1X4=1X37=2311H	*	0	0	CAGAATTATTCGTAATCCAACGTAGAGGTCGCAATCTGCTTTGTCGATACGAGCTCTTGAAAACAATTACGCTGTTATCCCTAAGGTAACTAAATCTTATG	*	NM:i:10	AS:i:81	EV:Z:8.1e-32
m160106_095821_42215_c100890562550000001823190804021687_s1_p0/130501/ccs	16	cons11ATmasked	1265	255	2151H2=1X16=1I3=1X6=1X2=1X12=1X1=2X4=1X1I21=1X5=1X2=2X7=1X3=1I5=1X2=2X1=2X5=1D1=1X1=1X13=1X5=1X5=1X6=1X7=1X11=1X1=1X25=1X9=1X2=48H	*	0	0	ACTTTCAAAGTTATAATTAGAAGAATAATCCTTCAGGCCTTAGTAAAAAAATTTTGCACCTCTAGAATTGCAGTCTAGAATCACAACAGAATATAGAGCACTATATTAGTAAGAGAGAATACTTCTCATAAATAGGTTTACTGTCTACCACCTATTAATTCAACCATCTTACCGCAAAAATGATTATTTTCAACAAACCATAAGGATATTGGTAC	*	NM:i:33	AS:i:122	EV:Z:1.9e-51
m160106_095821_42215_c100890562550000001823190804021687_s1_p0/132332/ccs	0	cons11ATmasked	12254	255	55=1X5=1X12=1X4=1X11=1X2=1X4=1X3=1X32=1X14=1X11=1X9=1X5=2X6=1X1=1X8=2X2=1X40=3X1=1X2=1X2=1X20=1X4=1X12=1X19=2X1D12=1X10=2X6=1X11=1X39=1X4=1X2=1X19=1X1=2D11=1X4=2X9=2X13=1X2=1X1=1X28=1X2=1X37=1X12=1X5=1X14=1X37=1X11=1X12=2X8=1X39=1X25=1X26=1X6=1X13=1X25=1X3=1X33=1X29=1X42=1X42=1X14=1X12=1X14=1X14=1X17=1X6=1X22=1X93=1X1=1X5=2X27=1D3=1X75=1X7=1I1X8=1X1=2X2=1X14=1X10=1X10=1X4=1X2=1X3=1X9=1X1=1X47=1X38=1D12=1X41=1X11=1X4=1X3=289H	*	0	0	AAAAGAATAAAAACCCATAAGAAAATGAACATATATAAGTTAAATAAGGAAAAATAATTCATATAATTAAAGAAGTTATAAAATTAAATACAGGAGCAATATAATATAATAAATAATTTGATAAAATAGGAATAGGTTGTTCCTTACAAATCAATTTAATAGCATCACTAAAATGTTGAGGAAAACCTGCAAAACCAAGCTTGTTAGGACCTTTCCGAATTTGAATATAACCTAATACCTTTCATACCAATAAGGTTAAAAAAGCAACACTAATAAAAAAACAAATTAATAACAAAAGAAAATTTAAAATAATTTAAATAAATCATCAAATATCAATTATATTTGCAGAATAAATCTGCATTAATGAATTCTAAATTCAACACATTAATCTGTCAAATTAGTCATTTTAAATTTAATCAATAAATCAAAATATAATTTGATTATTTGGTCCTTTTTTACTAATGTAAAAAAAGTAACTTAAGATAGAAACCGACCTGGCTCACGCCAGTCTGAACTCAGATCATGTAAGAATTTAAAGGTCGAATAGACCTAATTATTGGGCTTCTGCACCCAAAACTGTTCTTAATCCAACATCGAGGTCGCAATCTATTTTGTCAATATGAGCTCTCAAAAATAATTACATTGTTATCCTTAAGGTAACTAAATCTTATGATCATAAATTATGGATCATTTAAACATAAATTAATGATTTTATTAAGAAGAGTTTATTTATTCTTCATGTCAACCCAAccAAACATTATCTTTTAATATAAAAAAATCAACCAAAAATTTTATAAAAATAAAATGTTAAGCTCTATAGGGTCTTCTCATCTTAAAGAAAAATTTAAGCCTTTTAACTCAAAAGTTAAATTCTATAATTTAATAAGAGACAGATGATTTCTTGTCAAACCATTCATACCAGCCCCTAATTAAGAGACTAATGATAATGCTACCTTTGCATGGTCAAAATACCACGGCTCTTTAAAACCTTATCAGTGAGCAGTTTAGACCTCAAAATATAGTCAAGAAGACATGTTTTTGATAAACAGGCAGAAATCAATTTTGCCAAATTCCTTATAATAAATTAACAATATAAAATATTATAAACAAATTAATATACTAATTTTATCATTATTACAATAATTTTAAAATTTTATTAATAATCTTAATATAAAACCTAAATAACTATAAAATCAAAATAAAAAATAATGAACTAAAACGTAATCTAAAAGATAGCTGATTTAAAGCTTACTATTCAATTATAACAAATTAAAATTATCGGGGAAATTTAGAGCTTATCTCCTAAATAATTAATAAATTAAAATTTCCATTTATAAAAGTAAACAGAAACTACTAACTTCAAAAAATTAAACTTTTTCTTAAGAAACTAGATATCTTAGGAAACGATTAACATTTCATTTCTACAATTAACTAAAAATAATTATTATACATTAAATATAAATTAATTGTAAATCAACCTAAATCGACATTAGCAAATAAGTACAAAA	*	NM:i:106	AS:i:1266	EV:Z:0
m160106_095821_42215_c100890562550000001823190804021687_s1_p0/132449/ccs	0	cons11ATmasked	13142	255	1710H2=1X5=2X1=3X6=1X2=1X8=1X1=2X1=1X1=1X7=3X3=1X1=3X3=2X8=726H	*	0	0	AGGGACAGCGGGAATCTCGTTAATCCATTCATGCGCGTCACTAATTAGATGACGAGGCATTTGGCTACCTT	*	NM:i:22	AS:i:27	EV:Z:3.7e-06
m160106_095821_42215_c100890562550000001823190804021687_s1_p0/133353/ccs	0	cons11ATmasked	801	255	898H5=2X1=1X2=1X8=1X9=1X1=1X2=5X1=1X2=1X1=2X2=1X3=1X2=1X1=1X4=5X1=1X6=1I2X3=1X2=1X2=2X1=1X8=399H	*	0	0	ATGTAATAAAATTATATTTTATTATTTATTGATTAAATTTAATATTACTATTTTGACAGATTAATGTGTTGAATTTAGAATTCATTTAAGTAGATTTATTC	*	NM:i:34	AS:i:26	EV:Z:6.1e-06
m160106_095821_42215_c100890562550000001823190804021687_s1_p0/133353/ccs	16	cons11ATmasked	12203	255	154=1X59=1X196=1X1=1X197=1X206=1X13=1X195=1X295=1X12=1X46=1X13=	*	0	0	ATGATCAACCAGCAATTATTACAGTATAAACACTTAATCTAGTACAACATAAAAAGAATAAAAACCCATAAGAAAATGAACATATATAAGTTAAATAAGGAAAAATCATTCAAATAATTAAAGAAATTATTAAATTAAATACGGGGGCAAAATAATATAATAAATAATTTGATAAAATAGGAATAGGCTGTTCCTTACAAATTAATTTAATAGCATCACTAAAAGGTTGAATAAAACCAGAAAAACCAACTTTATTAGGACCTTTCCGAATTTGAATATAACCTAATACCTTTCGCTCTAACAAAGTTAAAAAAGCAACACTAATTAAAACACAAATTAATAAAAAAAGAAAATTTAAAATAAACATAAATAAATCATAAAATATCAATACTATTTGTAGAATAAATCTACTTAAATGAATTCTAAATTCAACACATTAATCTGTCAAAATAGTAATATTAAATTTAATCAATAAATAATAAAATATAATTTTATTACATGGTCCTTTCGTACTAATGTAAAAGAAATTACTTAAGATAGAAACCGACCTGGCTCACACCGGTCTGAACTCAGATCATGTAAGAATTTAAAGGTCGAACAGACCTAATTATTGGGCTCCTGCACCCAAAACTATTCTTAATCCAACATCGAGGTCGCAATCTATTTTGTCGATATGAGCTCTTAAAAATAATTACGCTGTTATCCCTAAGGTAACTAAATCTTATGATCATAAATTATGGATCATATAAACATAAATTAATGATTTTATTATGAAGAGTTTATTTATTCTTCATGTCACCCCAACAAAACATTATCTTCAAATATAAAAAAACCAAccAAAAATTATATTAAAATAAAATGTTAAGCTCTATAGGGTCTTCTCGTCTTAAAGAAAAATTTAAGCCTTTTAACTTAAAAGTTAAATTCTATAATTTAATAAGAGACAGATGATTTCTCGTCAAACCATTCATACCAGCCCCTAATTAAGAGACTAATGATTATGCTACCTTTGCACGGTCAAAATACCGTGGCTCTTTAAAACTTTATCAGTGAGCAGGTTAGACCTCAAAATATAATCAAGAGGACATGTTTTTGATAAACAGGCGGAAATCAATTTTGCCAAATTCCTTATAATAAATTAACAATATAAAATATTATAAACAAATTAATATACTAATTTTATCATTATTACAATAATTGTTAAATTAAATTAATAATCTTAATATAAAACCTAAATTAATTATAAAATCAAAATAAAAAATAATGAACTAAAACGTAATCTAAAAGATAGCTGATTTAAAGCTTACTATTCAATTTTAACAAATAAAATTATAGAAAAGATTTAGAGCTTATCCCCTAAATAATAAATAAATTAATATTTTCATTTACAAAAGTAAA	*	NM:i:11	AS:i:1376	EV:Z:0
m160106_095821_42215_c100890562550000001823190804021687_s1_p0/133353/ccs	16	cons11ATmasked	9233	255	313H3=1X1=1X1=1X1=1X6=2X7=1X1=1X2=3X3=1X3=1X5=2X3=3X3=2X5=1021H	*	0	0	AGCAACACTAATTAAAACACAAATTAATAAAAAAAGAAAATTTAAAATAAACATAAATAAATCA	*	NM:i:20	AS:i:24	EV:Z:5.4e-05
m160106_095821_42215_c100890562550000001823190804021687_s1_p0/133862/ccs	16	cons11ATmasked	13857	255	360H3=2X1=1X2=1X1=1X9=1X4=1X1=1X5=3X10=2338H	*	0	0	TTAGGTCTAGTGAAAAAAATCTATTCCAGAAAATTGGCTAAGACAAA	*	NM:i:11	AS:i:25	EV:Z:3.6e-05
m160106_095821_42215_c100890562550000001823190804021687_s1_p0/135876/ccs	0	cons11ATmasked	1050	255	2582H6=1X5=2X1=3X1=1X1=2X2=1X4=1X2=1X1=5X9=1X1=1X2=1X4=1X6=1155H	*	0	0	TAGTTAGATTTTTAAGTTTCATGCTCTATTATTCCCAGTCAATTAGATTTTAAGTTTTTTTTCTAT	*	NM:i:21	AS:i:24	EV:Z:0.00015
m160106_095821_42215_c100890562550000001823190804021687_s1_p0/136061/ccs	0	cons11ATmasked	12780	255	663H6=1X1=1X2=1X2=1X3=1X1=4X1=1X5=1X4=3X8=2X6=1X2=783H	*	0	0	TGTAAGTACTTTAAAGTCAAGTTTATCTAATAATCGTATTCCTGCACAAAAAACTCTT	*	NM:i:17	AS:i:24	EV:Z:5.9e-05
m160106_095821_42215_c100890562550000001823190804021687_s1_p0/137131/ccs	0	cons11ATmasked	5711	255	2096H6=2X10=2X3=1X2=2X8=1X1=3X2=1X1=1X5=224H	*	0	0	TCGTATTTCTTTCTCATTTTAATATTATTTAATTGCTACGCTCATCTTAAT	*	NM:i:13	AS:i:25	EV:Z:3.1e-05
m160106_095821_42215_c100890562550000001823190804021687_s1_p0/138573/ccs	16	cons11ATmasked	7521	255	2977H3=1X4=1X3=1X4=1X2=1X2=2X8=2X1=2X2=2X3=2X4=1X1=2X2=1X4=2X1=1X3=2X1=1X2=1X2=1723H	*	0	0	AAAAAAATTAAAACATATTAGTATTTATAATTTATATAACATAAAAGAAATTTCTAATCAATGTAGATTTTAGTTTCA	*	NM:i:26	AS:i:26	EV:Z:2.1e-05
m160106_095821_42215_c100890562550000001823190804021687_s1_p0/139366/ccs	16	cons11ATmasked	7479	255	971H9=3X7=1X7=2X1=1X1=3X2=2X6=1X2=1X1=2X4=244H	*	0	0	GCCAAAATGGAAAATATTGAAATAAACGATGTCGGAATTGAAAAACAACTGCAATC	*	NM:i:16	AS:i:24	EV:Z:4.9e-05
m160106_095821_42215_c100890562550000001823190804021687_s1_p0/141064/ccs	0	cons11ATmasked	12263	255	2005H4=1X1=1X2=1X1=1X5=1X5=2X13=678H	*	0	0	AAAAGCGATTATAAAATCAACATTAATAAGTTAAATAA	*	NM:i:7	AS:i:24	EV:Z:0.00011
m160106_095821_42215_c100890562550000001823190804021687_s1_p0/142018/ccs	16	cons11ATmasked	10944	255	212H3=1X2=2X16=2X2=1X5=2X1=1X3=1X4=2826H	*	0	0	ATTATTACCCTTTCATTTTGTTTTTTCAATTATAGGTCTTAGTATA	*	NM:i:10	AS:i:26	EV:Z:1.4e-05
m160106_095821_42215_c100890562550000001823190804021687_s1_p0/142086/ccs	16	cons11ATmasked	2443	255	33H4=1X7=2X1=1X1=1X2=1X3=1X1=1X2=1X5=2X2=1X2=1X7=3775H	*	0	0	TATGTGCACTTGTTTATCTTCTTCAACTTTCAATTAATGTATGAACAGGA	*	NM:i:13	AS:i:24	EV:Z:0.00015
m160106_095821_42215_c100890562550000001823190804021687_s1_p0/142190/ccs	16	cons11ATmasked	10561	255	565H7=1X5=1X1=1X3=1X1=1X3=1X1=1X10=1401H	*	0	0	TTTTTAGTTATACTTCATAGTGCAATTTTTGAAATAGC	*	NM:i:7	AS:i:24	EV:Z:7.9e-05
m160106_095821_42215_c100890562550000001823190804021687_s1_p0/142839/ccs	0	cons11ATmasked	10404	255	1825H2=1X1=1X3=1X6=4X1=2X4=1X5=2X5=1X2=1X8=1X3=1121H	*	0	0	ATAAATAAAGAATAATTACATGCGATCAAGACGGCCTTTTTTCAAAATTATGAAT	*	NM:i:15	AS:i:25	EV:Z:4e-05
m160106_095821_42215_c100890562550000001823190804021687_s1_p0/142955/ccs	16	cons11ATmasked	7990	255	1078H4=1X2=1X3=3X6=1X8=1X3=1X3=1X2=2X2=2X2=1X1=1X2=1X4=616H	*	0	0	AAATAAAGGTTTAAAATAAAGATAAAGAGTAAATACTAAATAAAATAAGATAATATAA	*	NM:i:16	AS:i:26	EV:Z:7.7e-06
m160106_095821_42215_c100890562550000001823190804021687_s1_p0/143151/ccs	16	cons11ATmasked	8260	255	350H7=1X6=1X6=1X1=2X2=1X5=1X1=1X3=1X2=1X2=1748H	*	0	0	AATATATGTATAAAATATAAAAAAATCAAAAAATATATATAATAA	*	NM:i:10	AS:i:25	EV:Z:2.8e-05
m160106_095821_42215_c100890562550000001823190804021687_s1_p0/143248/ccs	0	cons11ATmasked	7831	255	13H4=1X2=1X16=1X2=1X3=3X1=3X5=1X4=2317H	*	0	0	AAATCACCAAAGAAGAAATATATACAAGAAACACTTTTAAAATAAAAG	*	NM:i:11	AS:i:26	EV:Z:1e-05
m160106_095821_42215_c100890562550000001823190804021687_s1_p0/143706/ccs	16	cons11ATmasked	8861	255	2514H3=1X3=1X2=3X1=2X3=1X2=1X4=3X5=1X3=1X1=1X6=1X2=4X3=1X6=2X3=3X1=1X1=1X1=1X4=325H	*	0	0	TAATAATTTTCTTACATTATCTCAAAATAATAAAATTATGATAACATACAACTCCAAACAATAAGTTCCAGCTTTACAAAACA	*	NM:i:29	AS:i:25	EV:Z:3.9e-05
m160106_095821_42215_c100890562550000001823190804021687_s1_p0/146720/ccs	16	cons11ATmasked	7148	255	3495H3=1X8=1I21=1X5=1X8=2X12=709H	*	0	0	TAAAAAATGAAACAAAAGCAAGCTTTGGATAACCTATAGCAAAAATTCTAGTTATTAAACCAA	*	NM:i:6	AS:i:44	EV:Z:5.1e-14
m160106_095821_42215_c100890562550000001823190804021687_s1_p0/146999/ccs	16	cons11ATmasked	13142	255	119H2=1X5=2X1=3X6=1X2=1X8=1X1=2X1=1X1=1X7=3X3=1X1=3X3=2X8=1714H	*	0	0	AGGGACAGCGGGAATCTCGTTAATCCATTCATGCGCGTCACTAATTAGATGACGAGGCATTTGGCTACCTT	*	NM:i:22	AS:i:27	EV:Z:2.8e-06
m160106_095821_42215_c100890562550000001823190804021687_s1_p0/147533/ccs	0	cons11ATmasked	738	255	196=1D60=1I136=1I185=1X239=1X154=1D84=1D111=4X508=1D284=1D151=1I175=1D551=1D289=1D82=1I148=1I231=1I48=	*	0	0	TTTTAGCATATTCATCAATTAGTCATTTAGGATGAATAATTAGATCCTTAATAGTGAGAGAAAATGTATGAGAACTATATTTTGTTATTTATTCACTACTAAGACTAATTATAATTTTACTGTTTAAACAAATAAATTTATTTTCCTTAAATCAAATTTATTCATCGACAAACATAAAATCAGAAACTAAATTTTTATATTTACGTCCCTCCTTTCATTAGGAGGATTACCACCTTTTCTTGGATTCTTACCAAAAATGAATTGTTATTAATTCCCTTGTAGAAAATAACATATTAATCATGGTAACAATTATAGTTATATTTTCTACAATTACACTATATTTTTACTTACGAATTAGATTCTCAGCTTTTATTCTATCTTACTCAGAAAATTTCGTGATCAATATTTCTTTTTTCAAATAAATCAAGATTTATTTTATCAATAACAGTAGTAATTTCAACTCTAGGTCTAATATTAACATCAATATTAATTTCCTTATTTTAAGGACTTAAGTTAAATAAACTAATAACCTTCAAAGTTATAATTAAAGGATAATCTTTTAGGCCTTAGTAAGATTATCTACACCTCTAGAATTGCAGTCTAAAATCATAATTGAATATAAAGCCTATAATATGATAAGAGAGAAAATTCTCATAAATAGATTTACAGTCTATCACCTACTAATTCAGCCATCTTACCGAATAAATGATTATTTTCAACAAACCATAGGGATATTGGAACGTTGTATTTTATTTTTGGTGCATGGGCTGGAATAGTAGGAACATCAATAAGAATAATTATTCGAACAGAATTAGGACATCCAGGATCATTAATTAGAGATGATCAAATCTATAATGTAATTATTACAGCCCACGCATTTGTAATAATTTTCTTTATAGTTATACCTATCATAATTGGAGGATTTGGTAATTGACTAGTCCCATTAATAATTGGAGCTCCAGATATAGCATTCCACGAATAAATAATATAAGTTTTTGACTTTTACCACCTTCATTGACCCTGCTAATTTCGTCCTCTATAGTTGATAACGGAGCTGGACTGGATGAACAGTTTACCCTCCACTTGCTGGACCAATTGCTCACGGAGGAACATCAGTTGATTTAGCAATTTTCTCATTACATCTTGCTGGTGTATCATCAATTCTAGGGCAGTTCAATTTTATTACAACAACAATTAATATACGTTCAGGAAGTATATCTCTTGATCAAACACCACTATTTGTTTGATCAGTTGCTATTACAGCCCTACTTTTATTATTATCACTTCCAGTTTTAGCAGGAGCTATTACCATATTATTAACTGATCGAAATTTAAATACATCATTTTTTGACCCTGCAGGAGGGGGTGATCCAATTCTTTATCAACACTTATTTTGATTTTTTGGGCATCCAGAAGTTTATATTTTAATTCTTCCTGGATTTGGAATTATTTCTCATATTGTTTGCCAAGAAAGAGGAAAAATTGAATCATTTGGAACATTAGGGATAATCTACGCAATATTATCAATTGGAATTATAGGATTTATTGTATGAGCACATCATATATTTACAGTGGGGATAGATGTTGATACACGAGCATATTTTACATCAGCAACAATAATTATTGCAGTCCCAACTGGAATTAAGGTATTTAGCTGATTAGCTACACTTTATGGAACAAATTTAAATTTAACCCACCATTATTATGAGCACTTGGATTTATTTTTCTATTTACAATTGGTGGATTAACAGGATTAGTATTAGCAAATTCTTCCCTTGATATCATTTTACATGATACTTACTATGTTGTAGCTCACTTTCACTACGTTTTATCTATAGGAGCAGTATTTGCAATCATAGGAGGTATTATTCAATGATATCCTTTATTCACCGGATTAACAATGAATAACATATGATTAAAACTTCAATTTACAATTATATTTATTGGAGTAAATTTAACTTTCTTCCTCAACATTTCCTAGGATTGGCAGGAATACCTCGACGATATTCAGATTATCCTGATGCATATACATCATGAAATGTAATTTCAAGTATTGGATCAACCATTTCAATTGTAGGAACTATCATATTTATTTTAATCATATGAGAAAGTATAATTTTCAAATCGATCAATTATATTTAGCTCCAATATAAGAAGATCTACAGAATGATTACAAAATAATCCCCCAACAGAACATAGATACTCAGAATTACCATTAATTTCTAGATTCTAATATGGCAGATTAGTGCAGTAGATTTAAGCTCTAAATATAAAGGTTTGACCTTTTATTAGAAATGGCAACATGATCAAATATATCATTACAAGATAGAGCTTCACCTTTAATAGAACAACTATCATTCTTTCATGATCATACAATAATAGTATTATTATTAATTACTGTAATTGTAGGATATACATTAAGATATATATTAATTATTTCTTCAACAAGAAAAAATATACTTCATGGGCATTTAATTGAAACTATTTGAACTACAATTCCAGCTATTACATTAATCTTCATCGCATTACCATCCCTACGTCTACTTTATCTTCTTGATGATTCAGTAAACGTAATAATTACAATTAAAACAATTGGACGTCAATGGTACTGAAGTTATGAATATTCAGACTTTATAAATATTGAATTTGATACATATATAACACCAGAAAATGATTTAGAAATTAATGGATTTCGATTAATTGACGTAGACAACCGAACAATCTTACCAATAAATACTGAAATTCGAATTTTAACAAGTGCATCAGACGTACTTCACTCATGAGCAGTACCAGCCCTAGGAATTAAAATTGATGCAACACCAGGACGACTAAATCAAGGAACATTTTAATAAACCGACCTGGATTATTCTTTGGACAATGTTCAGAAATTTGTGGAGCAAATCATAGATTTATACCTATTGTAATTGAAAGAACTTCAACAAATATATTCATTAAATGACTGTCTAAAATAATTTAAGGAGTTAGTTAAAAATAACATTAGAGTGTCAATCTAAAATAACTAATAATTTAGTACACCTTGATCATCAGATGACTGAAAGTAAGTGATGGTCTCTTAAACCAAAAAATAGTAAATTAACAAATACTTCTGATGAGGAAAAATCTAAATCCCTCAATATCACCTTTAATATGATTTTCACTATTTATTCTATTTTCTACTGTTTTTATCTTATTTAATCAAATAAACTTTTTCTTATTTTAAAACCAAAATATTAAACAATATAGAAAAAGGAAAAATTGAAAGTAAAAACTTAAACTGAAAATGATAACAAATTTATTTTCAACATTTGACCCATCAACCAACTTATTTAATTTATCATTAAATTGAACTAGAACATTTATAGGTTTTATTATTAATTCCATCAATATTTTGATTAACATCATCACGAATTAATATTATTTGAAATAAGTTAAATATAACTCTTCATAATGAATTCAAAACACTATTAGGACCAAAATCATTTAATGGAATAACACTTATTTTTATTTCAATATTCATTATAATAATATTTAATAATTTTATAGGACTATTCCCTTATATTTTTACAAGAACTAGACACATAACTTTAACATTTTCAAATTGCACTACCAATATGACTTAGATTTATATTATTTGGTTGAATTAA	*	NM:i:20	AS:i:3514	EV:Z:0
m160106_095821_42215_c100890562550000001823190804021687_s1_p0/147691/ccs	0	cons11ATmasked	7479	255	1718H9=3X7=1X7=2X1=1X1=3X2=2X6=1X2=1X1=2X4=40H	*	0	0	GCCAAAATGGAAAATATTGAAATAAACGATGTCGGAATTGAAAAACAACTGCAATC	*	NM:i:16	AS:i:24	EV:Z:7.1e-05
m160106_095821_42215_c100890562550000001823190804021687_s1_p0/148648/ccs	0	cons11ATmasked	5816	255	1603H3=1X3=1X1=1X5=1X6=2X1=3X6=2X2=1X5=1X8=812H	*	0	0	AAACATTTTTATCTGTACAATATGAGTCATATTTAGTAATATTAATTTATTAA	*	NM:i:13	AS:i:27	EV:Z:3.6e-06
m160106_095821_42215_c100890562550000001823190804021687_s1_p0/148756/ccs	0	cons11ATmasked	14902	255	63H3=1X1=1X8=1X1=1X10=2X6=2X2=1X2=3804H	*	0	0	AAGTACTAAAAAAATCAACAAAAATATATATAAAATCTATAA	*	NM:i:9	AS:i:24	EV:Z:0.00016
m160106_095821_42215_c100890562550000001823190804021687_s1_p0/149980/ccs	0	cons11ATmasked	11797	255	1540H3=1X3=2X3=2X1=1X1=1X5=1X1=1X6=1X4=2X5=1X1=1X2=1X1=1X2=1X3=192H	*	0	0	ATAAAAATTTTTGTAGATAATGTTACAGAATTCAAATTTCCTCCCACAACATTTCAAA	*	NM:i:17	AS:i:24	EV:Z:7e-05
m160106_095821_42215_c100890562550000001823190804021687_s1_p0/150080/ccs	16	cons11ATmasked	7977	255	2492H3=2X5=1X4=2X1=1X7=1X2=1X2=1X1=1X4=3X2=2X1=2X4=2X6=1X1=1X6=405H	*	0	0	ATTAATAAAGGAAAACGTTAAGTTCTAAAGAATAGTAAATTAAATTATATTAATAAACAAAAAAAAAATA	*	NM:i:21	AS:i:28	EV:Z:1.5e-06
m160106_095821_42215_c100890562550000001823190804021687_s1_p0/150561/ccs	16	cons11ATmasked	5355	255	596H2=1X10=1X12=1X5=1X2=1X2=1X2=	*	0	0	TTAACATGTTTAAGACGACATTCAATAAATCATTTCTCACC	*	NM:i:6	AS:i:29	EV:Z:9.7e-08
m160106_095821_42215_c100890562550000001823190804021687_s1_p0/152102/ccs	0	cons11ATmasked	8863	255	619H4=1X3=1X3=2X1=1X2=1X3=1X5=1X5=1X2=4I2=1X1=1X7=3X4=1X2=2X4=1X5=1670H	*	0	0	AAAAAATTTGCAGGTCAAATAACAAAGCAAAAACCATATGGAACATCATAAAAAGTGAAACAAATAGAAACAAAA	*	NM:i:22	AS:i:24	EV:Z:9.3e-05
m160106_095821_42215_c100890562550000001823190804021687_s1_p0/154354/ccs	0	cons11ATmasked	12285	255	1037H3=1X4=1X2=1X2=1X1=3X1=1X3=1X4=1X3=1X5=2X1=2X8=3X1=1X2=1X1=2X2=2X3=1X1=1X2=1X4=252H	*	0	0	TATGTAAGATAGATTAAATATAATGATTCTAATTATTAATAATTTTATTAAAGAGAGTATGATGGGTAAAAATTACAATA	*	NM:i:27	AS:i:26	EV:Z:5.9e-06
m160106_095821_42215_c100890562550000001823190804021687_s1_p0/154461/ccs	0	cons11ATmasked	12247	255	4472H3=2X1=1X7=1X1=1X3=2X1=2X11=1X2=1X1=1X1=1X4=1X5=1144H	*	0	0	CAAGGTTAAAAGAAGACAAATTCGGAAGAAAATGAAGATTTGTGAGTTGAATAA	*	NM:i:14	AS:i:26	EV:Z:2.5e-05
m160106_095821_42215_c100890562550000001823190804021687_s1_p0/156753/ccs	0	cons11ATmasked	6721	255	939H4=1X3=1X2=1X3=1X4=2X1=1X2=1X3=1X2=3X1=1X1=1X3=1X3=1X1=1X7=4X5=1X2=1X1=1X3=810H	*	0	0	AAATAAATAAAAAAATTAAAAAAACAACAATAAAAACTAAAAAAAATGAAAAAATTAAGAAAAAAGGAaaaAAAA	*	NM:i:24	AS:i:27	EV:Z:2.7e-06
m160106_095821_42215_c100890562550000001823190804021687_s1_p0/156973/ccs	16	cons11ATmasked	10654	255	1214H3=2X4=2X3=1X10=1X3=1X2=1X4=1X1=1X1=3X1=1X2=2X2=1X2=2X1=1X2=1X1=1X4=725H	*	0	0	ACCTATCATAATAAAGGAGCATCAAGATTCTTAATTTATTTAATTGTTGGTGCTGTACCAGTATTTTA	*	NM:i:22	AS:i:24	EV:Z:7.9e-05
m160106_095821_42215_c100890562550000001823190804021687_s1_p0/158297/ccs	0	cons11ATmasked	12272	255	2373H3=1X4=4X1=1X4=1X5=1X4=3X2=3X4=1X1=1X13=1X2=1X4=2835H	*	0	0	AAGTAAATACTTAAATATTAGTTACATAATTGAATTGCATTTACATAATTAAAGAAAGTAATAAA	*	NM:i:18	AS:i:29	EV:Z:8.8e-07
m160106_095821_42215_c100890562550000001823190804021687_s1_p0/159318/ccs	16	cons11ATmasked	12012	255	849H7=1X1=2X5=1X2=1X3=3X4=1X9=1X3=1X3=9H	*	0	0	AAAAAATTAAGAAAATTAATGAAGGAAAATTATAATAAATGAACTATA	*	NM:i:11	AS:i:26	EV:Z:3.8e-06
m160106_095821_42215_c100890562550000001823190804021687_s1_p0/159415/ccs	16	cons11ATmasked	7481	255	1554H3=1X3=3X7=1X8=1X1=1X1=3X2=2X6=1X2=1X1=1X5=1216H	*	0	0	CAAGATGGAAAATATTGCAATAAACTATGTCAGAATTGAAAAACAACTGAAATC	*	NM:i:15	AS:i:24	EV:Z:0.00011
m160106_095821_42215_c100890562550000001823190804021687_s1_p0/159761/ccs	16	cons11ATmasked	13142	255	1865H2=1X5=2X1=3X6=1X2=1X8=1X1=2X1=1X1=1X7=3X3=1X1=3X3=2X8=1098H	*	0	0	AGGGACAGCGGGAATCTCGTTAATCCATTCATGCGCGTCACTAATTAGATGACGAGGCATTTGGCTACCTT	*	NM:i:22	AS:i:27	EV:Z:4.5e-06
m160106_095821_42215_c100890562550000001823190804021687_s1_p0/160320/ccs	0	cons11ATmasked	7555	255	888H6=1X9=1X6=2X4=1X4=1X3=1993H	*	0	0	AACCACAAAAATTAAACATTCAAAAAATATAAATAAAA	*	NM:i:6	AS:i:26	EV:Z:1.3e-05
m160106_095821_42215_c100890562550000001823190804021687_s1_p0/160677/ccs	0	cons11ATmasked	7523	255	709H4=2X4=2X1=1X3=1X6=1X2=1X6=1X2=1X1=1X4=1X3=4X3=1X3=1500H	*	0	0	AGAATGAAAAAAAAAATGATAAATGTATTTTCAAACAACGAAATAAAAACAACAATCAA	*	NM:i:17	AS:i:25	EV:Z:3e-05
m160106_095821_42215_c100890562550000001823190804021687_s1_p0/161324/ccs	0	cons11ATmasked	2497	255	1250H6=1X9=1X8=2X28=1X5=1X6=1X1=1X26=1X5=1X2=2X1=1X14=1X8=1X8=2X1=1X5=1X1=1X10=1X7=1X2=1I9=1X17=1X2=1X2=1X12=1X2=1X1=1X2=1X6=1X6=1X6=1X29=1D22=1D3=1X2=1X4=1X3=2X3=2X2=1X9=1X21=1D3=1X6=1X4=1X1=1X6=1X2=1X14=1X9=1X1=1X8=1D2=2X2=1X10=1D2=1X12=1X4=1X30=1X8=1X5=1X27=3I18=2X5=1X8=1X17=1X1=1I4=1X7=1X1=1X9=1X6=1X21=1X6=1X4=1X1=1X2=1X3=1D7=1D11=2X1=2X1=4X3=1X2=2X1=4D1X2=1X3=1X20=1X2=1X1=1X1=3D4X9=1X2=1X2=1X11=1X5=1X4=1I5=1X1=1X8=1D5=1X1=3X2=2D1X2=1X10=1X15=1X2=1X17=2X5=1X3=2X2=1X5=614H	*	0	0	TATTAGAAAATTCTTCACTTGATATTGTTTTACATGATACTTACTATGTTGTAGCACACTTCCACTACATCTTATCTATAGGAGCAGTATTTGCAATTATAGGTGGAGTAATTCAATGATATCCCTTATTCACTGGATTAACCCTAAATAATACATGATTAAAAATTCAATTCACAAATTATATTCATTGGAGTAAATTTAACATTTTTTCCTCAACATTTCTTAAGTTTAGCAGGACTACCTCAACGATAATCAGATTATCCTGATGCATATACATCATGAATGTAATTTCAAGTATTGGATAACTATCTCAAATGTTAGAATCATTATATTTATTATAATCATATGAGAAAGTATAATTCGAATCGAGCAATCACATTTAGATCTAATATAAGAAGATCAACAGAATGACTGCAAAATAACCATCAGCAGAACATAGTATTCAGAATTACCAATAATCTCTAGATTCTAATATGGCAGATTAGTGCAGCAGATTTAAACTCTAGATATAAAGGTTTGACCTTTTATTAGAAAAGAATGGCAACATGATCAAACTTATCAATACAAGATGGAGCTTCACCTTTAATATATACAATTATCATTATATCATGATCACACAATAGtagtattattattaATTACTGGAATTGTTGGATTTGCACTAAATATATATAATTATTTCTATACAAGACGAAATTACTCAGGACATCTAATTGAAACTATTTGAACTGCACTCCACTATACATTAATTTTTATTGCATTACCATCACTACGACTACTTTTATTTACTTGATGATCAGTGACACTATATCACAATTAAAATAATTGGACGTCAATGATATTGAAGTTATGAATATTCCAACTTTGTAAGCATCGAATT	*	NM:i:141	AS:i:510	EV:Z:3e-236
m160106_095821_42215_c100890562550000001823190804021687_s1_p0/161324/ccs	0	cons11ATmasked	3436	255	2127H4=1X4=2X4=1X3=1X1=1X5=1X11=1X6=1X5=1X1=1X2=3X12=1X20=1X5=2X17=1X1=1X4=1X1D5=1X9=1X7=3X3=1X4=2X4=1X6=1X5=1D5=1X2=1X20=1X11=1X21=3X8=1X2=1X6=1X1=1X5=1X5=1X18=1I4=1X27=1X1=1X8=1X6=1D12=1X2=1X5=1X1=1I32=2X1D2=1X10=1X2=1X3=2I18=1X23=1X3=1X9=1X3=1X2=1X12=1X6=1X2=1X4=2X7=1X1=1X1=1X3=2X4=1X1=4X6=3X1=1X9=1X6=1I5=2X3=1X18=1X12=	*	0	0	ATTACTTGATTTAGATAACTGGACAATTTTACCAATAAACACTGAAGTTCGAGTATTGGTAAGTGCATCAGATGTACTTCACTCATGAGCAGTGCCAGCATTAGGAATTAAAATTGATACTACACTGGACGGCTAAATCAAAGAACATTCACAATGAACCATCCTGAATTATTTTTTGGCAATGCTCCGAAATTTGTGGAGCAAATCACAGATTTATACCAATTGTAATTGAAAGAACTTCAGTTAATATATTTATCAAATGATTATCTAATATAATATAAGGAGTTAGTTAAAAAATAACGTTAGAGTGTCAATCTAAAATAACTAATCAATTAGTACATCTTGATATCAGATGACTGTAAATAAGTTAATGGTCTCTTAAACCAAAAAATAGTAAATTAACGGTAATTCTGATGAGTAATAATATCTAAATCCCTCAAATATCTCCTTTAATATGATTTTCACTATTCATTATATTTTCTATTGTATTAATCTTATTTAATTAAATAATCTATTTCACATTTAAACCTATAATTGTAAAAAGAGAAGAAAACAAAGAAATTGAAATTAAAAACCTTAATTTGATAATGATAACAAATTTATTCTCAACATTTGAC	*	NM:i:95	AS:i:375	EV:Z:6.4e-172
m160106_095821_42215_c100890562550000001823190804021687_s1_p0/163067/ccs	16	cons11ATmasked	7523	255	16H4=2X4=2X1=1X10=1X2=1X6=1X2=1X1=1X4=1X3=4X3=1X3=258H	*	0	0	AGAATGAAAAATAAAATAATAAATGTATTTTCAAACAACGAAATAAAAACAACAATCAA	*	NM:i:16	AS:i:27	EV:Z:4.2e-07
m160109_030225_42215_c100887862550000001823197504021677_s1_p0/278/ccs	16	cons11ATmasked	13838	255	281H2=1X1=1X8=1X1=1X2=1X4=1X2=1X1=1X3=1X8=2X3=1898H	*	0	0	AAACAAATTACATCAATATTTAAATAAATTAAGAAAAATCGGCTCT	*	NM:i:11	AS:i:24	EV:Z:8.8e-05
m160109_030225_42215_c100887862550000001823197504021677_s1_p0/285/ccs	0	cons11ATmasked	1125	255	496H4=1X5=1X1=1X6=2X2=1X1=1X2=1X3=2X2=2X2=1X6=1X4=2491H	*	0	0	AAAACTCGTGGTAAATATTAATTATCTCTAATTTATTCAGGTTTATTGTATC	*	NM:i:14	AS:i:24	EV:Z:0.00012
m160109_030225_42215_c100887862550000001823197504021677_s1_p0/849/ccs	0	cons11ATmasked	9254	255	566H2=1X7=1X2=1X11=1X5=1X1=1X1=1X1=1X2=3121H	*	0	0	AAATCAAAATTTATGTAAAATTAAATAAAAATATAGAGAA	*	NM:i:8	AS:i:24	EV:Z:0.00015
m160109_030225_42215_c100887862550000001823197504021677_s1_p0/1139/ccs	0	cons11ATmasked	3925	255	1878H2=1X1=1X2=1X5=2X5=4X4=1X2=2X1=1X2=1X2=3X4=1X4=1X2=1X3=1X6=2X1=2X1=1X1=1X3=1X1=2X3=2X3=154H	*	0	0	TTGTTTTGTTTAAAAAAATATGAATTTTTTTTCTAAATACAGGAATAATAAATAACATAAAAAAAGTCACTAATTAAATTTTAAAAATAA	*	NM:i:32	AS:i:26	EV:Z:9.3e-06
m160109_030225_42215_c100887862550000001823197504021677_s1_p0/1568/ccs	0	cons11ATmasked	4012	255	247H5=1X1=1X1=1X2=1X2=1X4=1X1=2I10=2X1=1X1=3X5=2X4=3X1=1X1=1X1=1X5=1X1=1X6=1X2=2X1=1X6=6212H	*	0	0	TAAACAGGATATTATTACAAGTGATTATTTTCAATTTCTTTTCCATCTGCCAAACCAATAACTTTATTAATAAATTAAATAAAAACATT	*	NM:i:28	AS:i:26	EV:Z:2.9e-05
m160109_030225_42215_c100887862550000001823197504021677_s1_p0/2145/ccs	16	cons11ATmasked	3624	255	926H2=1X6=4X1=2X7=1X3=1X11=1X3=1X3=973H	*	0	0	CAAAAATTTCAATACTAAATCATTGATGTATACCTATTGAAATAGAA	*	NM:i:11	AS:i:25	EV:Z:2.6e-05
m160109_030225_42215_c100887862550000001823197504021677_s1_p0/2304/ccs	0	cons11ATmasked	7813	255	474H3=2X1=1X4=1X2=2X4=2X2=1X3=2X2=1X5=1X3=2X1=1X4=1X1=1X3=1X4=1X2=1822H	*	0	0	TATGCTGATATTTAGTATAAGAAATTAATTAAAAAATAAATAATAGAAAATAAAAATAAATAAA	*	NM:i:20	AS:i:24	EV:Z:9.3e-05
m160109_030225_42215_c100887862550000001823197504021677_s1_p0/2405/ccs	16	cons11ATmasked	14792	255	1710H13=1X3=3X16=1X4=4X1=1X5=1X2=6D1X9=1X4=2X1=3X3=1X1=2X5=2X3=3D1=1X1=2X5=1X1=3X2=1X3=1X1=1X7=3X4=1X1=1X2=1X7=2X2=2X2=1X1=2I1=1X2=2X13=1I11=1X3=4X5=1D2=1X7=1X5=2X6=1X1=1X2=1X2=1X3=1X2=1X2=2X1=1X3=1047H	*	0	0	TTCAAAGAAAAAGCAAAATATTAAGCAAGAATAAAAATTTTGCACAAAAATAAAATCAAAATAAAGTAAATAAATAAATTAAAATAAACCAATTAAGAAAAAAAAGACAACAAAGAACACAAAATAGTGAAAAGAAATTAGAAGAACCAATCCCCTGTTGACCAAcaacaacTTCATCTATTATATACAATAAATATAAGTATGGAACTACAAAATTTAAAAATGTTTAGTTTTATGCTCCTTGTCTTT	*	NM:i:78	AS:i:68	EV:Z:1.3e-25
m160109_030225_42215_c100887862550000001823197504021677_s1_p0/3970/ccs	0	cons11ATmasked	7521	255	1603H3=1X4=1X3=1X4=1X2=1X2=2X8=2X1=2X2=2X3=2X2=1X1=1X1=2X2=1X4=2X1=1X3=2X1=1X2=1X2=1095H	*	0	0	AAAAAAATTAAAACATATTAGTATTTATAATTTATATAACATAAAAGAATTTTCTAATCAATGTAGATTTTAGTTTCA	*	NM:i:27	AS:i:24	EV:Z:0.00011
m160109_030225_42215_c100887862550000001823197504021677_s1_p0/4119/ccs	0	cons11ATmasked	1210	255	5478H6=1X4=1X3=1X4=5X1=5X11=1X2=1X3=1X2=1X3=2X1=1X2=2X3=2X2=1X1=1X2=775H	*	0	0	ATTAACTTCAAGATTTATTTAAACCTGACGCGGACTTAAGTTGAAGAAATTATTAAGGTACATTGTTCAAAGTGAA	*	NM:i:26	AS:i:24	EV:Z:0.00025
m160109_030225_42215_c100887862550000001823197504021677_s1_p0/5305/ccs	0	cons11ATmasked	10940	255	1438H7=1X1=1X1=1X4=1X24=2X1=1X6=382H	*	0	0	aTCGATTTTATACCTTCCATTTTGTTTTACCATTTATAATTGCTGCTATAg	*	NM:i:7	AS:i:37	EV:Z:4.7e-11
m160109_030225_42215_c100887862550000001823197504021677_s1_p0/5984/ccs	0	cons11ATmasked	10240	255	453H6=5X7=1X7=1X1=2X2=1X5=1X3=1X2=1X3=3X1=1X3=1X2=2X3=1579H	*	0	0	AGTAATCAGTGTAATTATGAAGAAATTAGCTTGTCATTTGAAGAAATATTGCAGAATACATTATT	*	NM:i:20	AS:i:25	EV:Z:2.8e-05
m160109_030225_42215_c100887862550000001823197504021677_s1_p0/6049/ccs	16	cons11ATmasked	9457	255	388H3=2X1=1X3=2X4=1X5=1X1=1X1=1X3=2X1=1X1=1X1=1X2=1X2=1X4=1X1=2X3=2X1=1X1=1X2=1X8=4667H	*	0	0	TAATAAAAAAAGAAAAAAATTATATATATCCCTTCAAAGATAAGGAATGAGGGAATATGAGATAGATAAACC	*	NM:i:24	AS:i:24	EV:Z:0.0002
m160109_030225_42215_c100887862550000001823197504021677_s1_p0/6063/ccs	0	cons11ATmasked	3818	255	1038H11=1X1=1X3=2X4=1X5=4X2=1X1=2X6=1X5=1754H	*	0	0	AACCAAAAAATCGAAAAGAAACACATACTATAAATTAAAAAAAATATAAAT	*	NM:i:13	AS:i:25	EV:Z:3.8e-05
m160109_030225_42215_c100887862550000001823197504021677_s1_p0/6160/ccs	0	cons11ATmasked	7794	255	3372H5=3X2=1X1=2X2=2X5=1X1=3X1=3X2=1X1=1X5=2X1=1X2=1X2=1X13=1X1=1X1=1X11=2269H	*	0	0	ATATTAAATTTATATAAAATATATTATGAAAAATGAAAAATATTTGAATAAAAAATATATATAACTATACATAAAAAAATT	*	NM:i:25	AS:i:31	EV:Z:1.1e-07
m160109_030225_42215_c100887862550000001823197504021677_s1_p0/6326/ccs	16	cons11ATmasked	7521	255	3311H3=1X4=1X3=1X4=1X2=1X2=2X8=2X1=2X2=2X3=2X4=1X1=2X2=1X4=332H	*	0	0	AAAAAAATTAAAACATATTAGTATTTATAATTTATATAACATAAAAGAAATTTCTAATCAAT	*	NM:i:19	AS:i:24	EV:Z:0.00015
m160109_030225_42215_c100887862550000001823197504021677_s1_p0/6514/ccs	0	cons11ATmasked	7812	255	1236H7=2X1=4X6=1X1=1X1=3X3=1X7=1X2=1X3=2X1=1X3=1X3=1X3=3X3=1X1=1X3=3401H	*	0	0	ATATAATTCTTATCATAATATACACAAAAATAAGAAATTTACATATTATAAGCTAAGAAATAAAAATATATT	*	NM:i:24	AS:i:24	EV:Z:0.00019
m160109_030225_42215_c100887862550000001823197504021677_s1_p0/6516/ccs	0	cons11ATmasked	4320	255	1884H7=1X18=494H	*	0	0	TAACTTTTACATTTTCAATTGCACTA	*	NM:i:1	AS:i:24	EV:Z:9.5e-05
m160109_030225_42215_c100887862550000001823197504021677_s1_p0/6516/ccs	16	cons11ATmasked	2366	255	470H27=1907H	*	0	0	AGTCCCAACTGGAATTAAGGTATTTAG	*	NM:i:0	AS:i:27	EV:Z:3.5e-06
m160109_030225_42215_c100887862550000001823197504021677_s1_p0/6957/ccs	16	cons11ATmasked	6864	255	1483H4=1X1=1X4=1X3=1X3=2X4=1X2=1X2=1X3=1X4=1X2=1X2=1X5=1X1=1X1=2X5=445H	*	0	0	CGAATACAATACGAAACAGAAAAACAAGAAGGAAAAAAATTTAGAAGAAAAAATGAAGAATTA	*	NM:i:17	AS:i:29	EV:Z:3.2e-07
m160109_030225_42215_c100887862550000001823197504021677_s1_p0/7646/ccs	16	cons11ATmasked	5949	255	4669H4=1X12=1X2=1X23=3D8=1X7=2165H	*	0	0	CATTAAAAAAGTATTGATTTGATCAATTAACCTTAACAAATAAGTGAAAAATCACAATCA	*	NM:i:7	AS:i:42	EV:Z:7.4e-13
m160109_030225_42215_c100887862550000001823197504021677_s1_p0/8155/ccs	16	cons11ATmasked	10070	255	942H2=1X4=2X1=2X4=1X3=2X1=3X1=1X6=1X3=3X1=1X2=1X1=1X2=2X3=1X1=2X1=1X7=1X7=1X1=2X5=790H	*	0	0	TATTATTTGTCTTTTAAATTTAAGTGACTGCATCTAATTTTAAATCTCAAAAAAATTCGAAAATTTTACTATTTTCCCCAATTTT	*	NM:i:29	AS:i:27	EV:Z:2.7e-06
m160109_030225_42215_c100887862550000001823197504021677_s1_p0/8826/ccs	0	cons11ATmasked	1519	255	91=1X67=1D15=1X92=1X1=1X117=1X20=1X18=1X43=1X38=1X29=1X56=1X197=1X2=1X50=1X66=1X70=1X254=1X161=1X17=1X21=1X243=1X27=1X71=1X40=1X10=1X31=1X52=1X17=1X69=1X100=1X68=1X154=1X50=1X14=1X1=1X88=1X44=1X194=1X134=1X102=1X14=1X92=1X4=1X56=1X32=1X60=1X7=1X3=1X44=1X27=1X2=1X38=1X211=1X35=1X20=1X42=1X32=1X87=1X72=1X157=1X11=1X39=1X5=1X147=1I42=1X109=1X59=1X69=1D129=1I201=1X22=1X47=1X9=	*	0	0	CATCAATAAGAATAATTATTCGAACAGAATTAGGACAACCAGGATCATTAATTAGAGATGATCAAATCTATAATGTAATTATTACAGCCCATGCATTTGTAATAATTTTCTTTATAGTTATACCTATCATAATTGGAGGATTTGGTAATTGACTAGTCCATTAATAATTGGAGCCCCAGATATAGCATTCCCACGAATAAATAATATAAGTTTTTGACTTTTACCACCTTCATTGACCCTGCTAATTTCGTCCTCTATAGTTGATAATGAAGCTGGGACTGGATGAACAGTTTACCCTCCACTTGCTGGACCAATTGCTCACGGAGGAACATCAGTTGATTTAGCAATTTTCTCATTACATCTTGCTGGTGTATCATCAATTCTAGGAGCAGTCAATTTTATTACAACTACAATTAATATACGTTCAAGAAGTATATCTCTTGATCAAACACCACTATTTGTTTGATCAGTCGCTATTACAGCCCTACTTTTATTATTATCACTTCCAGTATTAGCAGGAGCTATTACCATATTATTAACCGATCGAAATTTAAATACATCATTTTTTGACCCTGCAGGAGGGGGTGATCCAATTCTATATCAACACTTATTTTGATTTTTTGGGCATCCAGAAGTTTATATTTTAATTCTTCCTGGATTTGGAATTATTTCTCATATTGTTTGCCAAGAAAGAGGAAAAATTGAATCATTTGGAACATTAGGGATAATCTACGCAATATTATCAATTGGAATTATAGGATTTATTGTATGAGCACATCATATATTTACAGTGGGAATGGATGTTGATACACGAGCATATTTTACATCAGCAACAATAATTATTGCAGTTCCAACTGGAATTAAGGTATTTAGCTGATTAGCTACACTTTATGGAACAAAATTTAAATTTAACCCAACATTATTATGAGCACTTGGATTTATTTTTCTATTTACAATTGGTGGATTAACAGGATTAGTATTAGCAAACTCTTCCCTTGATATCATTTTACATGATACTTACTATGTTGTAGCTCACTTTCACTACGTTTTATCTATAGGAGCAGTATTTGCAATCATAGGAGGTATTATTCAATGATATCCTTTATTCACCGGATTAACAATGAATAACATATGATTAAAACTTCAATTTACAATTATATTTATTGGAGTAAATTTAACTTTCTTCCCTCAACATTTCCTAGGATTGGCAGGAATACCTCGACGATATTCAGATTATCCTGACGCATATACATCATGAAATGTAATTTCAAGTATTGGATCAACCATTTCAATTGTAGGAACTATCATATTTATTTTAATCATATGAGAAAGTATAATTTCAAATCGATCAATTATATTTAGCTCCAATATAAGAAGATCTACAGAATGATTACAAAATAATCCTCCAACAGAACATAGATATTCAGAATTACCATTAATTTCTTGATTCTAATATGGCAGATTAGTGCAGTAGATTTAAGCTCTAAATATAAAGGTTTGACCTTTTATTAGAAAATGGCAACATGATCAAATATATCATTACAAGATAGAGCTTCACCTTTAATAGAACAACTATCATTCTTTCATGATCATACAATAATAGTATTATTATTAATTACTGTAATTGTAGGATATACATTAAGATATATATTAATTATTTCTTCAACAAGAAAAAATATACTTCATGGACATTTAATTGAAACTATTTGAACTACAGTTCCAGCTATTACATTAATCTTCATCGCATTACCATCCCTACGTCTACTTTATCTTCTTGATGATTCAGTAGACGTAATAATTACAATTAAAACAATTGGACGTCAATGGTATTGAAGTTATGTATATTCAGACTTTATAAATATTGAATTTGATGCATATATAACACCAGAAAATGATTTAGAAATTAATGGATTTCGATTAATTGATGTAGACAACCGAACAATTTTACCAATAAATACTGAAATTCGAATTTTAACAAGTGCATCAGACGTACTTCACTCATGAGCAGTACCAACCCTAGGAATTAAAATTGATGCAACACCAGGACGACTAAATCAAGGAACATTTTTAATAAACCGACCTGGATTATTCTTTGGACAATGTTCAGAAATTTGCGGAGCAAATCATAGATTTATACCTATTGTAATTGAAAGAACTTCAACAAATATATTCATTAAATGACTATCTAAAATAATTTAAGGAGTTAGTTAAAAATAACATTAGAGTGTCAATCTAAAATAACTAATAATTTAGTACACCTTGATCATCAGATGACTGAAAGTAAGTGATGGTCTCTTAAACCAAAAAATAGTAAATTAACAAATACTTCTGATGAGGAGAAATCTAAATCCCTCAAATATCACCTTTAATATGATTTTCACTATTTATTTTATTTTCTACTGTTCTAATCTTATTTAATCAAATAAACTTTTTCTTATTTAAAACCAAAATATTAAACAATATAGAAAAAGGAAAAATTGAAAGTAAAAACTTAAGCTGAAAATGATAACAAATTTATTTTCAACATTTGACCCATCAACTAACTTATTTAATTTATCATTAAATTGAACTAGAACATTTATAGGTTTATTATTAATTCCATCAATATTTTGATTAACATCATCACGAATTAATATTATTTGAAATAAGTTAAATATAACTCTTCATAATGAATTCAAAACACTATTAGGACCAAAATCATTTAATGGAATAACACTTATTTTTATTTCAATATTTATTATAATAATATTTAATAATTTTATAGGACTATTCCCTTATATTTTTACAAGAACTAGACACATAACTTTAACATTTTCAATTGCACTACCAATATGACTTAGATTTATATTATTTGGTTGAATTAATCATACCAATCATATATTTACACACTTAGTTCCTCAAGGAACCCCTGCAGTACTTATATCATTCATAGTATTAATTGAAACAATCAGAAATGTAATTCGACCTGGAACTTTAGCAGTACGATTAACAGCAAATATAATTGCAGGACATTTACTATTAACTTTGTTAGGAAATACAGGACCATCAATAACAATAAATATAATTTCATTTTTAATTATTAGACAGATATTACTTATAATTCTAGAATCAGCAGTAGCTATAATTCAAGCCTATGTATTCTCCATTTTAAGAACTCTTTATTCTAGAGAAGTATACTAAACATATGTTAACAATACATTCAAACCACCCATTTCATATAGTAGATTATAGACCATGGCCATTAATGGGAGCAattggagcaatAGTTATAGTTTCAGGATTGGCTAAATGATTTCATTTATTTAACATAAACTTATTTTTAGTTTGAATAATAATTACTTTATTTACAATAATTCAATGATGATGAGATGTAATCCGTGAAGGAACATATCAAGGACTACATACAGAATTTGTATTGATTAGACTACGATGAGGTATAATTTTATTTATTGTATCAGAAGTATTATTCTTTATTTCATTCTTCTGAGCTTTTTTTAGAAGAAGATTAACACCAACCATTGAATTAGGAATATTATGACCACCAATAGGAATTCAACCATTTAACCCTATACAAATCCCATTACTTAATACAGCTATTCTTTTAGCATCCGGAGTTTCTGTAACTTGAGCACATCATAGAATTATAGAATCAAATCATACCCAAGCACAACAAGGTATATTTTTTACAGTATTATTAGGAATTTACTTTTCTATACTTCAGATATATGAATACTGAGAAGCCCCTTTTACTATTGCTGATGCAATTTATGGATCAACATTCTTTATTGCAACAGGATCTCACGGATTACATGTAATTATTGGAACAATATTTCTCTTTACATGTTTAATACGACATTCAATTAATCAATTCTCTCCTAATCATCACTTCGGTTTTGAAGCagcagcaTGATATTGACATTTCGTAGATGTAGTATGATTATTTTTATATATTTCAATCTATTGATGAGGTAGATAATTGTTCTTCTAGTATAAATAGTACATTTGACTTCCAATCAAAAAGCTTGATTAATAATCAAGAAAAACAATTTTTATTCTATCAACAGGAGTTATTATTAGATTTACTATACCAATAATAATTATAATTATTGCAACAATTCTATCAAAGAAATTAATTAATGACCGAGAAAAAAGATCACCATTTGAATGTGGATTTGATCCAAAAAGATCAGCTCGTATACCTTTCTCATTACAATTTTTCTTAATTGCAATAATCTTTTTTAATTTTTGATGTAGAAATTGCATTAATTTTACCAATTGTAATTATTATAAAAACATCAAATATTATAATCTGAACAATAGTAACAATATTTTTTACTATTATTTTATTAAGAGGTCTTTATCATGAATGAAATCAAGGAGCTCTTCAGTGAGCAAATTAAGGGTTATAGTTAAATATAACATTTGGGTTGCATTCAAAAAGTATTGAATTAATCAATTAACCTTAACAAATAAGAAGTGAAAAATTACAATCAGTTTCGACCTGAAAAAATGGTATTATTACCCTTATTTATTAATTGAAGCCAAAATTAGAGGCGTATTACTGTTAATAATATAATTGAAAAATAAAGTTCCAATTAAGGAAATGTAAAGTCAATATAAAAGCTGCTAACTTATTATATTAGCGGTTTAAACTCCGTTAACATTTCTATTTATATAGTTTAAATAAAACATTACATTTTCACTGTAAAAATAATATTTTAATATTTATAAATATACCTAAAAATATAAAATATTTCCTTAACATCTTCAGTGTTAAACTCTAAAATAAGCTATTTAGGTATTAAATAAAAAATAACATAAATAAAATCAATATTCAAAAAATAAAAGTTAAAAGATAAATTTTAAAATTAGAATCATATCAATATTGAATATAATTTAATATGTATATTAATAAACTACATAAGCCTT	*	NM:i:73	AS:i:4757	EV:Z:0
m160109_030225_42215_c100887862550000001823197504021677_s1_p0/8826/ccs	0	cons11ATmasked	3974	255	4825H2=1X6=2X5=2X4=1X2=1X4=2X3=2X5=1X1=1X1=1X3=1X3=1X3=46H	*	0	0	AATCAATATTCAAAAAATAAAAGTTAAAAGATAAATTTTAAAATTAGAATCATATCAA	*	NM:i:16	AS:i:26	EV:Z:2.2e-05
m160109_030225_42215_c100887862550000001823197504021677_s1_p0/8826/ccs	16	cons11ATmasked	4371	255	1982H3=1X2=1X7=2X2=2X3=1X5=2X3=7X6=2X6=7X3=2X5=1X3=2X2=2X7=1X2=1X3=2851H	*	0	0	TTGTTTCAATTAATACTATGAATGATATAAGTACTGCAGGGGTTCCTTGAGGAACTAAGTGTGTAAATATATGATTGGTATGATTAATTCAACCAA	*	NM:i:34	AS:i:28	EV:Z:2.5e-06
m160109_030225_42215_c100887862550000001823197504021677_s1_p0/9267/ccs	16	cons11ATmasked	5748	255	2367H4=3X12=2X3=1X1=1X3=1X9=1879H	*	0	0	ATAACTGTTTTAATTTTTGCCGTATACATTACATTAATTT	*	NM:i:8	AS:i:24	EV:Z:0.00017
m160109_030225_42215_c100887862550000001823197504021677_s1_p0/9271/ccs	16	cons11ATmasked	6083	255	147=1I242=1D128=1D117=1X4=1X1=1X1=3X17=1I13=1D224=1I198=2I1X118=1X83=1I49=1I10=1I30=1I294=1D11=2X98=3H	*	0	0	GTTAATAATATAATTGAAAAATAAAGTTCCAATTAAGGAAATGTAAAGTCAATATAAAAGCTGCTAACTTATTATATTAGCGGTTAAACTCCGTTAACATTTCTATTTATATAGTTTAAATAAAACATTACATTTTCACTGTAAAAAATAATATTTTAATATTTATAAATATACCTAAAAATATAAAATATTTCCTTAACATCTTCAGTGTTAAACTCTAAAATAAGCTATTTAGGTATTAAATAAAAAATAACATAAATAAAATCAATATTCAAAAAATAAAAGCTAAAAGATAAATTTTAAAATTAAAATCATATCAATATTGAATATAATTTAATATGTATATTAATAAACTATATAAGCCTTGACCACCTAAAATTTCACCCCAACATAATCAAAGGACTTTGATGAATAATAACCAAACTTTAAAGGTAAATAATTAATAAATTTAGTTGAAATAAAAGGTATAAATCATATAGACCCTATAAATCTTATATAAAATAATATATTAATAGAAATAAATCCTGAGAAAAATTTGATTTAGAAACTAAATAACCAAAATAAGATCCAAAAACAACTACGGTAATAATTAAATATTTTAAATAATATGGTAAAACAATTATATGTGGAATAGGGAAAAATTAATCAGAAAGTAAACTACCACGCAAAAACTGCAACAATAATAATAAAATTATTCCAAAAGAAATATAAAACCCTTTATCATCAAAAGAAAAACTTGAATAAAAATTATTATCACCAGATATTGAATAATAAAATAAACGAAAAGAATAAGAAGCAGTTAAACCAGTAGAAAAGAAATATATAAAAAAAATTAAGAAATTAATTCATCTTAAGCAAATTATCTCCAAAATTAAATCCTTTGAATAAAATCCAGCCAAAAAATGGTATTCCACATAAAGATAAGCTAGAAACATTAAAACAAATTGAAGTTAAAGGTATAAAATTTACAAGTGAGCCTATAAAACGAATATCCTGAGAATCCTTTAAATTATGAATTATTGAACCCGCACACATAAATAATAATGCCTTAAATAAAGCATGACATAATAAATGAAAAAAAGCAAGCTTTGGATAACCCATTAGGCTAAAATTCTTATTATTAAACCAAGTTGTCTCAAAGTAGATAAGGCAATAATTTTCTTTAAATCAAATTCAAAATTTGCCCCTAAACCAGCCATAAATATTGTTATACAACCAATTAGTAATAAAaaccaaccataaTTATAAATATTAAGTATAGGTCTAAAACGAATTAATAAATAAACACCTGCAGTAACTAAAGTAGAAAGAATGaactaaagcagaaaCAGGTGTAGGAGCAGCTATAGCTGCAGGAAAGTCAAGAAGGAAAATGGAATTTGAGCACTCTTTGTTATAGGCAGCCAAAATGATTAATATTGTAATAAACTTTATTTCAAGAGAAAAAGAAATAAAATCATAATAATAAATATAATTTCAACCACCAAAATTAAATATTCAAGCAATAGAAATTAAAATTGCAACATCACCAATTCGATTTGATAAAGCAGTTAATATACCAGCACTATAAGACTTATTATTCTGATAATAAATAACTAAACAATAAGAAACTAATCCAAGACCATCTCATCCTAATAAAATTCTAATTAAATTTGGACTAATAATTAAAAAACCTATTGAAAGAATAAATATTAAACAATAATATAAAAACGATTTATATTCTTTTCACCTATTATATAATCATATCTATAATAAATAACTAAAGAAGAAATATATATAACAAAAGATAAAAAAATTAAAGACA	*	NM:i:23	AS:i:1678	EV:Z:0
m160109_030225_42215_c100887862550000001823197504021677_s1_p0/9271/ccs	16	cons11ATmasked	8260	255	1750H4=1X3=2X5=1X1=1X3=1X1=2X1=1X3=1X15=1X2=8H	*	0	0	AATAAATAACTAAAGAAGAAATATATATAACAAAAGATAAAAAAATTAA	*	NM:i:11	AS:i:27	EV:Z:2.6e-06
m160109_030225_42215_c100887862550000001823197504021677_s1_p0/9436/ccs	16	cons11ATmasked	3437	255	31=2806H	*	0	0	TTAATTGACGTAGACAACCGAACAATCTTAC	*	NM:i:0	AS:i:31	EV:Z:5.2e-08
m160109_030225_42215_c100887862550000001823197504021677_s1_p0/9511/ccs	0	cons11ATmasked	2808	255	4180H8=4X1=1X12=1X1=2X6=2X1=1X1=1X1=1X3=3X2=2X1=1X1=4X9=7H	*	0	0	TCAATTGTTATTAATATCATATTTATCTATATCATAAAATATAATATTCATTTCATTTATACAATTATAT	*	NM:i:23	AS:i:24	EV:Z:0.00017
m160109_030225_42215_c100887862550000001823197504021677_s1_p0/10311/ccs	0	cons11ATmasked	6521	255	1053H5=1X3=1X6=1X3=1X5=1X6=1X1=1X3=1408H	*	0	0	ATTAAGAAAATTAGTTTAAAGAAAAGCTATAAAGCTTAT	*	NM:i:7	AS:i:25	EV:Z:3.3e-05
m160109_030225_42215_c100887862550000001823197504021677_s1_p0/10777/ccs	16	cons11ATmasked	7479	255	1654H9=3X7=1X7=2X1=1X1=3X2=2X6=1X2=1X1=2X4=570H	*	0	0	GCCAAAATGGAAAATATTGAAATAAACGATGTCGGAATTGAAAAACAACTGCAATC	*	NM:i:16	AS:i:24	EV:Z:9e-05
m160109_030225_42215_c100887862550000001823197504021677_s1_p0/11883/ccs	0	cons11ATmasked	3994	255	1150H5=1X3=1X4=1X7=1X1=1X4=2X4=1X4=883H	*	0	0	AAATTTAAATTAAAGACTTAAATTAAAAAAAATAAAAAAT	*	NM:i:8	AS:i:24	EV:Z:8.2e-05
m160109_030225_42215_c100887862550000001823197504021677_s1_p0/11883/ccs	0	cons11ATmasked	7990	255	1156H9=3X1=1X3=1X4=1X3=1X1=1X4=1X8=875H	*	0	0	AAATTAAAGACTTAAATTAAAAAAAATAAAAAATACTTAAAG	*	NM:i:9	AS:i:24	EV:Z:8.2e-05
m160109_030225_42215_c100887862550000001823197504021677_s1_p0/11919/ccs	16	cons11ATmasked	7479	255	2207H9=3X7=1X7=2X1=1X1=3X2=2X6=1X2=1X1=2X4=113H	*	0	0	GCCAAAATGGAAAATATTGAAATAAACGATGTCGGAATTGAAAAACAACTGCAATC	*	NM:i:16	AS:i:24	EV:Z:9.4e-05
m160109_030225_42215_c100887862550000001823197504021677_s1_p0/11968/ccs	16	cons11ATmasked	11102	255	5090H12=1X6=1X1=1X1=2X1=1X2=1X9=2X1=1X4=160H	*	0	0	TTACATTTATCTGTATAACCTATGCAGTATTTATATTATTGCAAATT	*	NM:i:10	AS:i:27	EV:Z:7.9e-06
m160109_030225_42215_c100887862550000001823197504021677_s1_p0/12057/ccs	0	cons11ATmasked	7650	255	291H3=1X4=1X1=1X3=1X1=2X4=2X1=3X2=1X1=1X4=1X3=1X4=3X1=1X1=1X2=1X7=1X5=1X3=1X2=1687H	*	0	0	TTAATATTTTAATATTTCATAATAATTAAACATGAAAATAAACCAAACACTTTTCTTCCTAATTAAATTTTAAATA	*	NM:i:24	AS:i:28	EV:Z:1e-06
m160109_030225_42215_c100887862550000001823197504021677_s1_p0/12369/ccs	16	cons11ATmasked	5737	255	725H4=2X3=2X1=1X3=1X2=2X4=1X3=1X1=2X1=1X1=1X4=1X2=1X7=1X1=1X5=1692H	*	0	0	TCTTTGTTGTGAAAATTTTGATAATATTTTACCTCGGAATTACAATAATTTTTCTAATTA	*	NM:i:18	AS:i:24	EV:Z:9.8e-05
m160109_030225_42215_c100887862550000001823197504021677_s1_p0/12730/ccs	0	cons11ATmasked	15925	255	1346H10=1X16=1X1I32=3805H	*	0	0	AAAATTGAAGCAATCTAATTAAAATCCTTACAATATCAATTTCGAAAAAAAAACTTTAAAT	*	NM:i:3	AS:i:48	EV:Z:7.8e-16
m160109_030225_42215_c100887862550000001823197504021677_s1_p0/13305/ccs	0	cons11ATmasked	4847	255	1409H4=2X3=1X6=1X10=1X3=1I15=1X2=4X17=1X9=2X5=5X1=2X22=1I8=2I4=1X14=1X2=1X6=1X1=1X9=1X2=1X1=1D9=1X7=1X3=2X1=1X10=8X12=1D5=2X1=1X1=2X1=4X2=2X4=1X20=1X2=1X1=1X2=1X2=1X2=2X1=1X4=2X5=1X2=1X6=1X5=2I2X3=1X5=1X3=2I7=3X4=1X5=1X2=1X2=1D6=1X10=1X4=1X9=3X9=1X4=1I4=1X1=1X19=1I5=2X5=4X1=1X3=1X4=1X5=880H	*	0	0	AATAGGAATCACTTTACTTACAATAATCCAAATGATGACGAGATGTAGTCGAGCAAGGAACATATCAAGGATTACATACAGGGTTTGTTCAATTGGGACTACGATGAGGTATAATTTTTATTTATTGCTTATCTGAAGTATTATTCTTCATATCATTCCTTTGAGCTTTTCTTTGAGAAGATTAGCACCAACTATTTGACTAGGAATATTTATGAACTCAATAGGAATTCACCATCAACCAATTACAAATATCCACTACTTAATACAGCTATTCTTCTAACTTCAGGAGTAACAGTAAAATGAGCTCATCATAGACTTATAAGACATCTAATCACACCTGCAAGCACTCAAAGGCCTATTCTTCACGTATTACTAGGAATTTATTTTATTATACTTCAAGCATATGAATATTGAGAAAGCACATTTTACTATTGCTGATGCACATTTACAGATCACACATATTTGTTGCTACAGG	*	NM:i:106	AS:i:196	EV:Z:1.3e-86
m160109_030225_42215_c100887862550000001823197504021677_s1_p0/13305/ccs	0	cons11ATmasked	4909	255	1227H8=1X6=5X7=2X3=1X7=1I23=1X3=1X4=1X1=1I4=2X2=1X2=1X5=1I3=1X5=1I2=2X4=1X10=1X6=1D5=3X10=2I2X4=1X2=1I18=1359H	*	0	0	ATCAAGGATTACATAAGTGGTTTGTATCAATTTGACTACGAATGAGGTATAATTTTATTTATTGGATCTGAAGAATTTATCATTCATATCATTACTTTTGAGCATTACTTTAAAAGAAGATTAGCACCAACATTGGTCTAGGAATATTTATGGACCTCCAAATAGGAATTCAACCATT	*	NM:i:35	AS:i:60	EV:Z:7.8e-22
m160109_030225_42215_c100887862550000001823197504021677_s1_p0/13582/ccs	16	cons11ATmasked	7479	255	1038H9=3X7=1X7=2X1=1X1=3X2=2X6=1X2=1X1=2X4=4818H	*	0	0	GCCAAAATGGAAAATATTGAAATAAACGATGTCGGAATTGAAAAACAACTGCAATC	*	NM:i:16	AS:i:24	EV:Z:0.00024
m160109_030225_42215_c100887862550000001823197504021677_s1_p0/14874/ccs	16	cons11ATmasked	8906	255	599H19=1X3=1X5=2398H	*	0	0	ATAAAATAAGAAATAATAATAACAAAAAT	*	NM:i:2	AS:i:25	EV:Z:4e-05
m160109_030225_42215_c100887862550000001823197504021677_s1_p0/16286/ccs	0	cons11ATmasked	1329	255	1988H3=2X1=1X12=1X14=1X6=1I2=1X12=2I32=1X7=1X3=1X3=1X2=86H	*	0	0	ATTCGATTCTAAAATCATAGTTGAATATAAAGCCAATAATAATGGTAAGAGAGAAAAATTTCTCATAAATAGATTTACAGTCTATCACCTATTAATTCAACCACCTTCCc	*	NM:i:13	AS:i:70	EV:Z:1e-26
m160109_030225_42215_c100887862550000001823197504021677_s1_p0/16411/ccs	0	cons11ATmasked	6120	255	928H5=2X7=1X3=1X4=1X4=1X4=1X1=1X1=1X4=5247H	*	0	0	GAAATCAAAAGTCAGTATGAAAGTTGCTGACTTTTGAAATTA	*	NM:i:9	AS:i:24	EV:Z:0.00025
m160109_030225_42215_c100887862550000001823197504021677_s1_p0/17146/ccs	16	cons11ATmasked	12946	255	1777H4=1X2=1X1=1X2=1X4=2X1=1X2=1X8=1X1=1X2=1X7=1X2=3530H	*	0	0	ATATCAATACAATTTAAAAAATTAATTATGAATAATTAATTTATTATT	*	NM:i:12	AS:i:24	EV:Z:0.00021
m160109_030225_42215_c100887862550000001823197504021677_s1_p0/18143/ccs	16	cons11ATmasked	10229	255	1273H5=1X11=2X4=4X2=1D2=2X3=1X3=1X3=1X2=1X4=1X3=1X5=1495H	*	0	0	CTGTTTATATTAGTAATGAAATTTGCCATAAATAATCACAATTTGATAAGAATAATGATATA	*	NM:i:16	AS:i:24	EV:Z:0.00011
m160109_030225_42215_c100887862550000001823197504021677_s1_p0/18176/ccs	0	cons11ATmasked	1010	255	1009H2=1X8=1X2=1X2=1X3=2X6=2X13=1X5=2X1=1X9=1X1=1X4=2X3=1X13=1X6=1X1=1X3=1X4=1X2=1X3=1X7=1X9=1X1=4X1=2X11=1X12=1X11=1X4=1X5=2X12=1X3=1X19=1X35=1X5=1X4=1I27=1X12=1X24=1X5=1X8=1X8=1X8=1I36=1X11=1X2=1X2=1X1=1X1=1X5=1X15=442H	*	0	0	TCTCTTGTAGACAACAATATAACAATCATAATAACAATTATAGTAATATTAACAACAATTACATTGTATTACTACATACGAATTAGATTTTCAGCTCTAATTTTATCATATTCATAAAATTCATGATCAATAATCGACTCATCAAATAAATCTAGATTTATTTTACCAATAACAGTAATAATCTCAACCTTAGGTCTAATAtcaaccTCAATATTAATTTCCTTATATTAAGGACTTAAGTTAAATAAACTAATAACCTTCATAGTTAAAATTGAAAGGATAATCTTTTAGGCCTTAGTAAAATTATTTACACCGCTAGAATTGCAGTCTAAAATCATAGTTGAAAATAAAGCCAATAATATGGTAAGAGAGAAAAATTCTCATAAATAGATTTACAGTCTATCACCTATTAATTCAGCCACCTCACAGCAAAAATGCTTATTTTCAACAAAC	*	NM:i:58	AS:i:323	EV:Z:2.3e-147
m160109_030225_42215_c100887862550000001823197504021677_s1_p0/19162/ccs	0	cons11ATmasked	1138	255	6067H4=1X2=1X5=2X2=2X1=1X1=1X5=2X8=1X2=3X3=1X5=1X1=2X2=2X4=1356H	*	0	0	AATAATTTTTTTTAGAACCAGAACAAGAAGTATTTTATGAAACCCAGAAGTAACTCAAAGGCTAG	*	NM:i:20	AS:i:25	EV:Z:0.0001
m160109_030225_42215_c100887862550000001823197504021677_s1_p0/20462/ccs	0	cons11ATmasked	12727	255	2516H4=1X2=1X22=1X2=1X19=1X33=1X5=1X39=1X17=4018H	*	0	0	AAATAACGTAAGATAGAAACCGACCTGGCTTACGCCGGTCTGAACTCAGATCAGGTAAGAATTTAAAGGTCGAACAGACCTAATTATTGGGCTTCTGCACCCAAAACTATTCTTAATCCAACATCGAGGTCGCTATCTATTTTGTCGATAT	*	NM:i:8	AS:i:135	EV:Z:3.7e-57
m160109_030225_42215_c100887862550000001823197504021677_s1_p0/20462/ccs	16	cons11ATmasked	1352	255	2535H11=1X1=1X4=4I4=1X6=1I50=1X5=1X1=1X25=1X9=1X2=1X2=1X8=1X3=1X1=1X2=1X2=1X39=1X28=3X12=1X16=1X3=1X3=1X34=1X15=1D10=1X20=1X8=2X4=1X13=2X20=1X12=1X1=1X2=2X4=1X2=1X8=1X59=1X1=2X2=2D2X16=1X29=1X1=1X5=1D1=1X5=1X29=1X4=1X3=1X3=1X2=1X1=1X12=1X16=1X11=1X11=1X13=1D1=1X16=1X21=1X6=1D12=1X3=1X7=1X9=1X2=1X1=1X10=1X3=1X5=1X5=1X22=1D2=1X12=1X8=1X2=1X5=1X29=1X2=1D8=1X5=1X2=1X18=1X1=1X4=1X33=1X2=1X2=1X34=1X12=1X26=1X8=1X16=1X12=1X2=1X13=1X1=1D7=1X33=1X13=1X5=1X8=2X8=1X7=1X11=1X33=1X7=1X3=1D31=1X11=5D1=1X12=1X7=1X4=1X24=1X2=1X2=1X20=1X30=1X10=1X17=1X5=1I3=1X4=2X2=1X16=1X1=1X1=1X2=1X8=2674H	*	0	0	AATATAAAGCCAACAATAATAATGATCAGAGAGAAAAATTCTCATAAATAGATTTACAGTCTATCACCTACTAATTCAGCCATCCTACCGCAAAAATGATTATTTTCAACAAACCATAAGGATATTGGTACTTTATATTTTATATTTTGAGCGTGAGCTGGAATAGTAGGAACATCAATAAGAATAATTATTCGAGCAGAATTAGGACAACCAGGATCATTAATCGTAGATGATCAAATTTATAATGTAATTATTAGAGCACACACATTTGTAATAATTTTCTTTATAGTTATACCTATTATAATTGGAGGATTTGTAATTGACTTGTCCCATTAATAATTGGAGCACCAGATATGACATTTCCACGAATAAATATCATAAGTTTTTGACTTTTACCCCCTTCATTGACCATACTCCTTTCATCTTCTATAGTAGATAACGGAGCTGGGACTGGATGAACAGTTTACCCTCCACTTGCTGGACCAATTGCTCATGAGGGTGTCAGTTGATTTAGCAACTTTCTCATTACATCTTGCTGGTGTATCATGAGTTCTAGAGCAGTTAATTTTATTACAACAACAATTAATATACGATCAGAAAGAATAACTTTAGATCAAACACCATTATTTGTTTGATCAGTAGCTATTACAGCTCTACTTTTATTGTTATCACTTCCAGTATAGcaggagctattacaATATTATTAACTGATCGAAATCTAAATAATCATTTTTTGATCCTCCAGGaggaggTGATCCACTTTTATATCAACACTAATTCTGATTGTTTGGACATCCAGAAGTTTATATTTTAATCCTCCTGGATTTGGTATTATTTCACACATTGTGTGCCAAGAAAGAGGAAAAATTGAATCATTCGGACATTAGGAATAATTTATGCAATATTATCAATTGGACTCATAGAATTTATTGTATGAGCACATCATATATTTACAGTAGGAATGGATGTTGATACACGAGCATATTTTACATCAGCAAGAATAATTATTGCTGTCCCAACTGGAATTAAGGTATTTAGTTGATTAGCCACACTTTATGGAACAACATTTAAATTTAATCCGCCATTATTATGAGTATTGGATTCATTTTTCTATTTACAATTGGTGGATTAACAGGAATAGTATTAGCAAACTCTTCACTTGATATTGTTTTACATTATACTTATTATGTTGTAGCACACTTTCACTACGTTTTATCTATAGGAGCAGTAGTTGCAATTATAGAGGTATTATTCAATGATATCCTTTATTCACTGGATTAACAATAAATATGATTAAAAATTCAATTCACAACTATATTTATTGGAGTAAATTTAACATTTTTTCCTCAACATTTCCTAGGATTAGCAGGAATACCTCGACGATATTCAGATTATTCTGATGCATACACATCATGAAATGTAATCTCAAGTTATCGGATTTACTATTTCAATTGTAGGAATTGTTATGTTTATTTT	*	NM:i:147	AS:i:1106	EV:Z:0
m160109_030225_42215_c100887862550000001823197504021677_s1_p0/20951/ccs	16	cons11ATmasked	7521	255	231H3=1X4=1X3=1X4=1X2=1X2=2X8=2X1=2X2=2X3=2X4=1X1=2X2=1X4=2X1=1X3=2X1=1X2=1X2=1658H	*	0	0	AAAAAAATTAAAACATATTAGTATTTATAATTTATATAACATAAAAGAAATTTCTAATCAATGTAGATTTTAGTTTCA	*	NM:i:26	AS:i:26	EV:Z:8.6e-06
m160109_030225_42215_c100887862550000001823197504021677_s1_p0/21189/ccs	16	cons11ATmasked	13142	255	948H2=1X5=2X1=3X6=1X2=1X8=1X1=2X1=1X1=1X7=3X3=1X1=3X3=2X8=499H	*	0	0	AGGGACAGCGGGAATCTCGTTAATCCATTCATGCGCGTCACTAATTAGATGACGAGGCATTTGGCTACCTT	*	NM:i:22	AS:i:27	EV:Z:2.2e-06
m160109_030225_42215_c100887862550000001823197504021677_s1_p0/22167/ccs	0	cons11ATmasked	7790	255	152H3=1X2=1X8=1X1=1D1=2X4=1X1=1X1=4X19=1X2=1X3=1X3=1X1=1X2=1X2=1I2=1X3=1X1=1X3=3X2=1X1=2X2=2X8=3214H	*	0	0	ATTCATGTTCTTTTCTCTGGTATACAGTTCCCTCTATAATAAATAACTAAACAATAAAAATAAAAAAAAACAACATATACAAACATAAAAGGTTTGATCCAAAA	*	NM:i:30	AS:i:31	EV:Z:6.4e-08
m160109_030225_42215_c100887862550000001823197504021677_s1_p0/22272/ccs	16	cons11ATmasked	9550	255	4252H5=1X12=3X3=2X6=1X3=1X1=1X3=187H	*	0	0	AAAAAATAAAAAAATTACTTAAAAATAATAATAATAGTGAAA	*	NM:i:9	AS:i:24	EV:Z:0.00018
m160109_030225_42215_c100887862550000001823197504021677_s1_p0/22830/ccs	0	cons11ATmasked	9660	255	2700H8=1X2=1X1=6X4=1X11=1X3=1X5=3X4=4498H	*	0	0	TTAATAAAAGCATTTAAAATAAATAAAAAATATATGCACAAGCAATGCAAAT	*	NM:i:14	AS:i:24	EV:Z:0.00029
m160109_030225_42215_c100887862550000001823197504021677_s1_p0/23199/ccs	0	cons11ATmasked	7758	255	1885H2=1X1=1X9=1X10=3D2=1X13=1X1=2X2=4X8=3X1=1X5=1X7=1X15=2I11=1X1=1X10=1X1=1X3=1X4=1X5=1X1=1X2=1X1=1X1=3D14=1X4=1X4=1X3=1X1=1X2=1X4=1X3=1X1=2D1=1X1=1X7=1X2=1X8=1X3=1713H	*	0	0	AGTACAAATATTAACACAATAATAAAATGATTTATATTCTTGTTGCCAGACATATAATCTACTGTATAACAAATAACCAAAGAAGAAATATATGTATAACAAAAGAAATAAAAATTAAAAATATTGAATCTAAAATAAAAGCTGTAACTATAGAACCATGTAAACTAAACAGCCCCCAATCAACAAAGACAACAATCAATCATCAAATAATACATT	*	NM:i:50	AS:i:96	EV:Z:7.7e-39
m160109_030225_42215_c100887862550000001823197504021677_s1_p0/23199/ccs	0	cons11ATmasked	8438	255	2390H24=1X1=1X6=1X3=3X2=1X2=1X2=2X7=1X1=1X8=2X14=1X1=1X5=2D14=1X2=1X3=1X4=1X3=3X6=1X1=1X2=2X4=1X3=1278H	*	0	0	TATAAGATTAATTATACCCTTATTAATTAATAATCTTAAACTTCCAAACTGCTCATAAACAATATTTGTTAAACAAAATAAACCTGTAGAACAAACCATGACCAATCATCAAAGATAATGAAGTCATACAATCTCACAAATTAATA	*	NM:i:30	AS:i:81	EV:Z:1.1e-31
m160109_030225_42215_c100887862550000001823197504021677_s1_p0/23199/ccs	0	cons11ATmasked	8149	255	2233H2=1X3=1X4=1X7=1X1=3X2=1X4=1X3=2X2=1X10=1X13=1X1=1X9=1X1=1X5=1X1=1X4=2X6=2X1=1X17=3D1X1=1X2=1X15=1440H	*	0	0	AATATAAAATACTTAAAGGTAGGGAAAGTAAAAATGAAAAATGATATTCAGGTAAATAACCAAGTGAACAAGTATAAACACCAGTATAATAAAAACCATCGTAAGAATAAGAATATATATTAATACAAACAGCTCTAAAAA	*	NM:i:30	AS:i:77	EV:Z:8.7e-30
m160109_030225_42215_c100887862550000001823197504021677_s1_p0/23199/ccs	0	cons11ATmasked	7988	255	2090H2=1X3=2X1=2X4=2X3=1X5=2X1=2X5=1X5=1X4=1X4=1X2=3X2=2X3=2X2=1X14=1I1=1X7=1X16=1X3=1X12=1X1=1X3=1I5=1X4=1X1=1X3=1573H	*	0	0	AATAATACATTTTCTAGATACAAATATTGGAAAAAAGCTTAATGAACGAATATAATCGAAAGTCATAGCATAAGATGAAAAACTTCGTATCATTAATCCCACAAAACAATACTTTTATTAAAATACTTGATCAATAATTATACAATATAAA	*	NM:i:35	AS:i:67	EV:Z:5e-25
m160109_030225_42215_c100887862550000001823197504021677_s1_p0/23758/ccs	0	cons11ATmasked	13868	255	1931H10=1X4=1X1=1X5=3X10=1422H	*	0	0	AAAAAAAATCTATTCCAGAAAATTGGCTAAGACAAA	*	NM:i:6	AS:i:24	EV:Z:0.00013
m160109_030225_42215_c100887862550000001823197504021677_s1_p0/24028/ccs	16	cons11ATmasked	14577	255	1828H2=1X4=2X12=2X3=1X1=1X3=2X1=1X4=1X6=1I4=3X1=4X1=1X1=2X10=2I10=1X1=1X2=1X10=1X1I13=2X1=2X12I8=1X1=2I5=1X2=2X5=1X4=3X16=1X2=1I7=1I4=1X12=1X1=1X1I28=3D2X1=1X2=1X1=1X17=4X2=1X5=3I2=2X1=1X1=1X2=1X2=2X3=1X1=1X2=3X1=1X4=2X4=1X1=1X2=1X3=2X1=2X2=2X2=1X4=50H	*	0	0	AACAAAATTTTAAATTTCACCCTAAATACTTTTTAATTATCTCAAAAATATAGCAACAACTGTCTACCAATAATAATTTTACTTGTAATCATTGTATAACCGCCAGCTGCTGGCACGAGATCAAAAAaaaaAATGGCCAATACCTTAAATCATTTTATAAATGCAAATCAACTTGATTAATTAAATAAACATTACTGACAAACAGAACATTTAGTTTTCACAAAACTTACATATAATTCAAAGAAAATCAAATATTAGCAAGAATAAAACTTTGGTCAAAAAATAAATTATCAAAATAAAAGTTAACTGAACTAAAATAAAAATTAAATATAAATAAAACAATTAAGAGAA	*	NM:i:103	AS:i:78	EV:Z:1.6e-30
m160109_030225_42215_c100887862550000001823197504021677_s1_p0/24159/ccs	0	cons11ATmasked	1047	255	3950H4=2X1=2X6=1X2=3X1=4X5=1X4=1X4=3X3=2X4=4X2=1X7=1X1=1X3=1X1=1X2=2X3=1X1=1X2=2161H	*	0	0	TTATTTTCTTATTTTTTAATTTATTTCTATAATTTTTCTTAATTATTTTATTCGTTTCTATTATTCTGTGTTAATGAGCCAATCCTTG	*	NM:i:32	AS:i:24	EV:Z:0.00025
m160109_030225_42215_c100887862550000001823197504021677_s1_p0/24159/ccs	16	cons11ATmasked	8892	255	2184H2=1X1=1X2=1X3=3X9=2X2=1X2=1X2=2X1=3X4=1X2=1X3=1X2=3X1=1X2=1X5=1X2=2X3=1X4=3936H	*	0	0	AATAATAGAAACGAATAAAATAATTAAGAAAAATTATAGAAATAAATTAAAAAATAAGAAAATAAAATAAAAATGTAAT	*	NM:i:27	AS:i:25	EV:Z:8.3e-05
m160109_030225_42215_c100887862550000001823197504021677_s1_p0/24402/ccs	16	cons11ATmasked	7805	255	1565H5=3X3=1X2=1X1=2X1=3X1=1X5=1X5=1X1=1X1=1X2=1X4=2X1=2X3=1X2=1X1=1X1=3X11=1X1=2X1=1X1=2X4=2X1=1X1=1X3=3448H	*	0	0	ACCTAAATTATTATAAAGTGATTGATAAACAACTATACATGAGATATGAAGCACACAATAAATTTAAATTAAAGACTTAAATTAGAAAAAAATACTTA	*	NM:i:36	AS:i:26	EV:Z:2.3e-05
m160109_030225_42215_c100887862550000001823197504021677_s1_p0/25589/ccs	16	cons11ATmasked	10622	255	9=1X18=1X3=1X39=1I49=1X2=1X2=1X1=1I80=1X29=1X34=1X11=1X5=1X2=1X30=1I8=1X14=1X7=1I3=1X1=1X7=1X1=1X2=2I8=1I11=1X1=1I4=1X5=1X12=1I6=1X2=1X9=1X6=2X4=1X23=1I19=1I15=1X15=1X2=1X5=2X32=1I62=1I20=1I13=1I7=2X49=1X2=2I1X3=1X9=1I22=1X3=1I23=1X20=1I16=1X1=1X14=1X2=1X4=1I8=1X12=2I1X12=1I1X27=1I18=1X1=1I12=1X2=1I3=1X16=3I1X20=1X21=2I5=1X1=1X6=1I3=1X13=1I5=1X7=1X11=2X5=1X11=1X3=3I5=2X2=1X9=1X7=1I11=1X6=1X5=1X13=1X3=1X30=1X6=4X3=2X1=2X6=1X12=3X3=1X1=1X14=1I28=1X10=1I8=1X3=1I24=1X13=1X13=2I2X10=1X2=1I17=1X2=11D2X11=1X10=1X5=1X30=1I14=1I3=1X11=1X20=1X34=1X3=1X3=1X3=1X20=1X7=1X7=1X7=3I1=3X12=1X3=1X10=1X8=1I1X11=1I15=1X5=1X3=1X2=1I6=1X1=1X25=1I8=1X2=1X5=1X2=1X8=1X3=1I14=1I7=1I14=1X11=1X11=1X11=4X2=1X1=1X1=1X3=2X1=2X1=2X13=1I8=4I1=2X9=1I2=1X2=1X2=2X3=2I15=1X8=2I1X1=1X10=1X17=1X2=1X2=1I30=1X11=1X1=1I1=1X1=1X38=1I24=2D1X12=1X3=1I8=1X11=3I1=2X4=1X4=1X2=1I26=1X5=1I4=1X6=1X34=1X1=1X51=1I20=2I12=1X7=1X84=1X3=1I11=1X15=1X12=2I2X1=1X1=1X45=1X4=4I1=1X1=1X4=1X2=1X9=1I4=1X15=1X7=1X2=1I14=2I3X6=1X6=1I34=1I10=1X12=2X13=1X9=1I19=1X46=4I1X1=1X6=1X20=1X50=1X7=1X26=1X39=1X7=1I29=1X4=1X7=1I1X10=3X43=1X2=1X3=1X9=1X1=1I12=1I29=1X6=1X9=1X28=1D35=2I2X2=1X21=1I5=1X20=1X28=1X11=1X7=1X7=1X69=	*	0	0	GTCGAGATGAAAATAATGGTTGAATTATTCGATCCCTTCATGCTAATGGAGCATCAATATTTTTTATTTGTAATTTATCTTCATGTTGGTCGAGGAATTTATTACGGATCATATATGTACATACACACTTGGAATAATTGGAACAATTATTTTATTTTTAGTTATAGCAACCGCATTTATAGGTTATGTTTTACCATGAGGACAAATATCAATTTGAGGTGCAACAGTAATTACTAATTTAATATCAGCAATTCCATATCTAGGTACAGATTTAGTCCAATGAGTATGAGGAGGATTCGCTGTAGATAATGCAACATTAAATCGATTCTTTTTCCTTCCATTTTGTTTTACCTTTTATAATTTACTGCTATAGCGGCAAATTTCACTTATTTTTTTCTTCACCAAAAGTGGATCTAATAATCCATTAGGGAATTGATGGAAATATtggaaaaattgCTTTCCATCCCTATTTTACATTTAAGGATTTCAATTACATTTATCTTTAATAACATCTTTATTAATTATATTATGCCTAACTAGTCCTTATTTATTAGGAGATCCTGATAATTTTGTGCCAGCAAAACCCTTTAGTTACCCCTATTCATATTCAACCTGAATGATACTTTCTATTTGCATATGCAATTTTTACGATCAATCCCAAATAAAATTAGGTGGAGTTTATTGCATTATTTTTATCAATTAGAATCTTAATAATTCTTCCATTCTATAATAAAACGCCCATTTTTGAGGAATTCAAATTTTATCCAATTAATCAAATTATATTTTTGAATTATAGTAATTATTGTTATTCTATTAACATGAATTGGAAAAACGGCCTGTAGAAAAACCTTATATTATAACCGGGCAGATTTTTAACAGTTATTTACTTTTTGTTTACTTCATTATAAAATGTTCATATTGCAAATATATGAGATAAAATTAATTAAAGATTAAGTAAAATAGTTAATTCGCTTTAGGAAAAGCATATGTTTTTggaaaaacaTAAAATTAGAAGTTTAATTCTTCTATTAACTTTTCTAAAAAAAAAATTCACTAAAACAATTGAAATTAATAAAAATATTAAATCAAATATAAAAAAATAAAAAGTTTAAAGATAAGGGTAAAAAAAAATCCTTTCATGCTAGATATATTAAACTTATCATAACGAAAATGAGGTGAAGTTCCACGAACCCAATTAAAAATAAAAGATATAATAGAAAGCTTTATAAAAAAACATAAAAGAAAAAAATCGCCTCCTAAAAAATCAAAACCAAAAAATATTCTTATAAAAAATAATTCTTGTATATTCAGCTAAATAAATTAAAGTAAAATCCACCAGCAACCATATTCAATATTAAACCCTGATACTAATTCAGATTAACCCTCAGCAAAAATCAAAAAGGAGTATGATTTAGTCTCTGCTAAACATGATAAAAAATAAAGGTAAAGAAATAAAAATAATTCAACAATAAATCTGATAATTAATAAAATCAAAATATATTAAATCTTACTAATTAAAATAATTAAAGATAATAAAATTAAAGGTAATCTTACTTCATAAGAAATAGTTTGAGCAACATAACATATAGATGCTAATAAAGAATAATTTGAAATAGATGAACAACCAGGAATTATTTACAGTATATAAACACTTATTCTTGTACAACATACAAAGAATATTAAACCCATAAGAAAAATGAACATATATTAGTTAGATATGGAAAAAATAAATCAAATAATTAAAGAAATTATTAAATTTAAATACAGGAGCAAAGTAATATAATAAGTAATTTTGATAAAATAGGAAATAGGCTTGTTCCTTACAAATCAATTTAATAGCATCACTAAAAGGCTGAATAAAACCTATGAACCAACCTTGTTAGGACCCTTTCCGAATTTGGAATATAAAAACCTAAATACCTTTACGTTCCAAATAAGGTTTAAAAAAGCAACACAAATTAAAAACAAAAaattaataacaaaAGAAAATTTAAAATGAAAATAAAATAAATCATAAAATATCAATACTATTTGCAGAATAAATCTGCAAATGATGAATTCTAAATTCAACACATTAATCTGTCAAAATAGTTAATATTAAATTTAATCAATAAATGAAAATATAATTTAATTAACATGGTCATTTCGTACTAAAAGTAAAAAAAAAATAACTTTAAGATAGAAACCGACCTGGCTCACGCCGGTCCTGAGCTCAGAACATGTAAGAATTTAAAGGTCGAACAGACCTAATTGTTGGGCTCCTGCACCCAAAACTATTCTTAATCCAACATCGAGGTCGCAATCTATTTTTGTCGATATGAGCTCTTCAAAAAATAATTACACTGTTATTCCTAAGGTAACTAAATCTTATGATCATAAATTATGGATCATATAAACATAAATTAATGATTTTATTATGAAGAGTTTATTTATTTTTCAATGTCACCCCACCAAAACATTATCTTTTAATATAAAAAAAATCGACCAAAAAATTATATTAAAATAAAATGTTAAGCTCTATAGGGTCTTCTCATCTTTAAAAGAAAAAATTTAAAGCCTTTTAAACTCAAAAGTTAAATTCTACAATTTAAAAAGGAGACAGATGATTTTCTCGGTCAAATCATTCATTACCAGCCCCTAATTAAGAGACTAATGATTATGCTTACCTTTGCATGGTCAAAATACCATGGCTCTTTAAAACCTTATCAGTGAAGCAGGTTAGACCTCAAAAAATAATCAAGAGGACATGTTTTTGATAAACAGGCGGAAATCAATTTTTTACCCAAAATTCTTTATAATAAATTAACAATATCAAATATTATAAACAAATTAATATACTAATTTTATCATTATTACAATAATTTTTAAATTTAATTAATAATCTTAATATAAAACCTATATTAATTATAAAATCAAAATAAAAAATAATGAACTAAAATGTAATCTAAAAAGATAGCTGATTTAAAGCTTACTATTTAATTCTAACAAATAAAAATTATAGGGAAGATTTAGAGCTTATCCCCTAAATAATAAATAAATTAATATTTCCATTTATAAAAGTAAACAGAAAACTACTAACTTTCAAAAAATTAAACTTTTTCTTAAGAAAGTAGATATCTTAGGAAATGATTAACATTTCATTTCTACAATTAACTAAAAATAATTATAATACATTAAATATAAATTAATTTCTAAATTCAACCTAAATCGAGATTAGCAAAATAAGTACTAAAAATTTAATAAACTCTGATACAAAAGGTACAATAAATTAAATCTACTTTTTAATCATTAAATAATTATTTAATAATCCAATTACATTACTAATTAACTATAATAAAAAAAATCGATTCTATAAAATATACTAAGACAAAA	*	NM:i:341	AS:i:2158	EV:Z:0
m160109_030225_42215_c100887862550000001823197504021677_s1_p0/26227/ccs	0	cons11ATmasked	3904	255	1239H5=1X4=1X3=2X7=1X7=1X5=2773H	*	0	0	TTATTTTATTCTCTTTTGTTTTTTTCTTATTGAATCA	*	NM:i:6	AS:i:25	EV:Z:5.4e-05
m160109_030225_42215_c100887862550000001823197504021677_s1_p0/26793/ccs	0	cons11ATmasked	13843	255	1506H3=1X1=1X3=1X1=2X1=1X4=1X7=3X1=2X2=1X2=2X2=1X1=1X6=2X2=1X1=1X1=2X8=1X2=1D6X9=1X5=1X2=1X1=2X5=2X4=1309H	*	0	0	AATCATATTTCATACTAACAATAATAATGTATTTCCATAATAAATAATATATCAATATATCACAAAATATAAAAAAAATATTAAAAATTaaaaaaatatgaaaaaTATATA	*	NM:i:38	AS:i:29	EV:Z:4.8e-07
m160109_030225_42215_c100887862550000001823197504021677_s1_p0/26869/ccs	16	cons11ATmasked	8853	255	1779H4=1X1=1X6=8X2=1X4=2X2=1X3=5X2=2X1=2X4=1X3=1X5=2X1=2X2=1X2=1X2=1X5=3X3=1I3=1X1=3X9=3X2=1X1=1I3=1X2=2X1=2X2=3X8=2X3=1X5=3X4=2X2=1X5=922H	*	0	0	AAATAATATAAaatataaaatatATTAAACAATAAATAATCAAACAACAAAATATATAATAAATATAAAAAATAAACAAAACATAATAAACTATACAAAATATAACAAATAACATAAAAAAAATAAATATAAATAAATTAAAAAATAAAAATAATACAGAAATCA	*	NM:i:62	AS:i:27	EV:Z:4.2e-06
m160109_030225_42215_c100887862550000001823197504021677_s1_p0/27269/ccs	0	cons11ATmasked	14905	255	1669H3=1X2=1X6=4X7=1X3=1X11=26H	*	0	0	AATAAATAAAAACTCATAAAATATAAATGAAAGTTAGAAG	*	NM:i:8	AS:i:24	EV:Z:6.8e-05
m160109_030225_42215_c100887862550000001823197504021677_s1_p0/27780/ccs	0	cons11ATmasked	6601	255	580H2=1X4=1X3=1X7=2X7=1X1=1X7=1958H	*	0	0	ATTAATCATGAAAAAAATTATATTTAGAGAATAAATAA	*	NM:i:7	AS:i:24	EV:Z:0.0001
m160109_030225_42215_c100887862550000001823197504021677_s1_p0/28764/ccs	16	cons11ATmasked	7347	255	2121H8=1X12=1X10=1X14=1X17=1X14=1X11=1X11=1X8=1X2=1X3=1X13=1X5=1X17=1X6=721H	*	0	0	AAACGAATAAATAAATAAACAACTGCAGTAACCAAAGTAGAAGAATGTACTAAAGCAGAAACAGGAGTAggagCAGCTATGGCTGCAGGAAGCCAAGAAGAAAAAGGAATTTGGGCTCTCCTTGTTATAGCAGCAAAAATAATTAATATTGTAATAAAGTTTATT	*	NM:i:14	AS:i:137	EV:Z:1.8e-58
m160109_030225_42215_c100887862550000001823197504021677_s1_p0/29127/ccs	16	cons11ATmasked	7479	255	3200H9=3X7=1X7=2X1=1X1=3X2=2X6=1X2=1X1=2X4=1075H	*	0	0	GCCAAAATGGAAAATATTGAAATAAACGATGTCGGAATTGAAAAACAACTGCAATC	*	NM:i:16	AS:i:24	EV:Z:0.00017
m160109_030225_42215_c100887862550000001823197504021677_s1_p0/29390/ccs	16	cons11ATmasked	12963	255	2189H16=2X1=1X6=1X5=446H	*	0	0	TGATTTTATTATGAAGGCTGTATTTAGTCTTC	*	NM:i:4	AS:i:24	EV:Z:0.00011
m160109_030225_42215_c100887862550000001823197504021677_s1_p0/30497/ccs	0	cons11ATmasked	7509	255	1521H7=1X1=1X2=1X2=2X1=1X1=1X2=1X1=1X1=1X2=1X3=1X3=1X4=2X2=3X3=2X1=2X1=1X3=1X1=2X9=1014H	*	0	0	ATTTCAAAAAAACAATTAGTTAATTAAAAAAAATTAATTTAATCACATTTACCCTATATCAATGTGGAAGCAATAG	*	NM:i:26	AS:i:24	EV:Z:0.0001
m160109_030225_42215_c100887862550000001823197504021677_s1_p0/31700/ccs	0	cons11ATmasked	13156	255	1049H6=1X2=1X8=1X1=2X1=1X1=1X7=3X3=1X1=3X3=2X8=5844H	*	0	0	TCTCGTTAATCCATTCATGCGCGTCACTAATTAGATGACGAGGCATTTGGCTACCTT	*	NM:i:16	AS:i:25	EV:Z:9.3e-05
m160109_030225_42215_c100887862550000001823197504021677_s1_p0/31834/ccs	16	cons11ATmasked	8288	255	222H10=1X7=1X2=1X2=1X5=1X1=1X1=1X1=2X2=1X1=1X3=1X1=1X1=1X2=3720H	*	0	0	AAAAAAAGATCAAAAAATTAAAACAAAAAAAAGATACAAAAAACATTACACAa	*	NM:i:14	AS:i:25	EV:Z:5.3e-05
m160109_030225_42215_c100887862550000001823197504021677_s1_p0/33312/ccs	0	cons11ATmasked	3879	255	620H4=1X5=3X5=1X2=1X3=1X2=1X1=3X7=3X1=2X5=1X3=1X4=1472H	*	0	0	TCACTTTTAAATGGATTTCCAATATATACTAAGTTTTCTATGCTGCTTATCGTATGTAAT	*	NM:i:18	AS:i:24	EV:Z:8.5e-05
m160109_030225_42215_c100887862550000001823197504021677_s1_p0/34204/ccs	16	cons11ATmasked	7529	255	571H4=2X7=1X4=1X2=1X6=1X2=1X6=1X3=1302H	*	0	0	AAAAAAATAATAAAAAATGTATTTTCAAACAACAAAATAAAA	*	NM:i:8	AS:i:26	EV:Z:8.4e-06
m160109_030225_42215_c100887862550000001823197504021677_s1_p0/34294/ccs	16	cons11ATmasked	337	255	2088H2=1X4=3X3=1X1=1X1=1X2=1X1=2X4=1X6=1X2=1X1=1X3=1X1=2X2=1X1=3X12=553H	*	0	0	ATATATTTATATAATGAAAATAGTTAAATATGTAAGGAAATATGTAATATTACGAAAATATTTTATT	*	NM:i:21	AS:i:25	EV:Z:3.6e-05
m160109_030225_42215_c100887862550000001823197504021677_s1_p0/35219/ccs	0	cons11ATmasked	9674	255	7417H3=1X5=1X2=3X1=1X2=1X2=1X2=4X5=1X1=1X4=2X2=1X3=1X7=1X5=1948H	*	0	0	CGTGTTAAAAAAGTGAAATTTAAACACAAAAAATCATTTAAACAATAAGAAAAAATAAAAAAT	*	NM:i:19	AS:i:25	EV:Z:0.00013
m160109_030225_42215_c100887862550000001823197504021677_s1_p0/35219/ccs	16	cons11ATmasked	10026	255	6772H3=1X6=1X2=1X3=1X9=1X6=3X1=1X1=2X1=1X1=4X2=1X3=1X4=1X3=1X3=2588H	*	0	0	TTGCTTATCAGACGTTTGATTTTTAATTTTTCTTATTGTTTAAATGAATTTTTTTGTTTAAATTTCAA	*	NM:i:20	AS:i:28	EV:Z:4.7e-06
m160109_030225_42215_c100887862550000001823197504021677_s1_p0/36714/ccs	0	cons11ATmasked	1	255	2238H2=1X5=3X2=1X2=1X2=1X8=1X4=1D2=1X22=2I5=1X4=1X1=1X1=1X8=1X3=1I8=1X1=1X8=1X3=1X4=1D9=3X6=1D1=1X2=2X1=1X5=1X7=1X8=1I21=1X3=1D8=1X1=2D1=1X11=1X1=4D1=1X1=1X4=1X2=2X1=1X2=2X14=2X3=1X1=1X14=1X3=1I2=2X16=1X1I32=1X2=1X7=1X7=1X3=2X5=1X2=4X1=2X1=2X2=1X9=2X12=2X2=1X2D11=1X5=4D12=1X6=4X2=2X3=7X7=1X4=1X1=1X2=1I14=1X7=1X1I3=1X3=1X1=2X1=1X2=1X4=1X1=3X1=3X1=1X2=1X4=2X2=1X1=1X1=1X2=1X1=1X10=1D3=1X4=1D11=1X6=1X18=1D5=2X10=1X4=1X8=1X3=1X1=4X1=1X9=1X1=1X4=1X6=2X1=1X2I12=1X1=1X9=1X15=1X2=1X4=1D27=1X16=1X2=1X6=1X1=1X8=1D9=1D7=2X6=1X7=1X3=1D7=1X1=1X2=1X4I2=2X4=1X8=1X8=1X1=1X12=1X8=1X4=2X7=3D1=1X1=3X2=1X3=1X2=1X4=3X5=1X8=1X13=1X2=1X1=3X1=2X2=1X1=2X2=1X2=1I6=1X5=2X1=1X2=1X5=1X5=1X1=1X4=3X1=6X13=2X4=2X1=1X5=1X1=2X2=1X4=2X3=1X3=1X9=1X6=1X1=1X1=2I2=1X4=1X2=1X11=1X2=1X2=1X3=1X1=1X3I1=5X11=1X10=1D1=1X11=1X4=1X6=1X1=2X1=1X1=1X5D3=1X11=1X8=2X8=1X20=1X1=1X2D1=1X12=1X2=1I21=1X7=3I26=1X3=1X14=1X6=1I2=2X4=3X23=1X12=1X18=2X1=1X7=2X1=1X1=2X1=2X5=1X2=1X1=1X2=2D3=1X2=1X2=1D8=1X5=1X2=1X2=1X1=1X3=7X5=1X21=1X3=1X1=1X4=1X17=1X14=1X20=1X3=1X5=1D10=2X16=1X3=1X7=1X3=1X10=1X2=1X15=2X2I9=1X5=1X4=1I3=1X6=1X4=1X3I5=3X4=1X2=1X2=1X5=1X5=1X1D1=2X1=2X1=1X2=1X2=2X4=2X4=1X9=1X5D22=2X2=1X1=1X1=1X1=4X2=1X6=1X16=1I3=1X26=1X11=1X5=1X15=1X4=1X7=1X1=1D3=1X3=1X3=2X1=1X1=1X2=1X6=2X7=1X10=1X11=1X2=1X11=1X11=1X16=1X1D4=1X16=1X3=2D26=1X8=1X1=1X1=1X1=1X9=1X14=1X16=1X11=1X11=1X8=1X2=1X2=1X2=1X2=1X1=1D6=1X6=2D1=2X13=1X2=1D1=1X5=1X3=1X17=1X14=1X1=1I5=1I19=1X2=1X2=1X5=1I1X2=1X11=1D1X25=2X1=1X23=1X8=1X3=1X2=1569H	*	0	0	AACAAAAATGTAAATGTCTAATTAAAGGGTTACTTCATAGGGTAAATTAAGTAAATAAAATTACCATCATCAGATATTATTACTTAATGATAGAATAAGACTATCCCCTTTCGTATAAAAACTAACAGGCATCAATACACTTATGTATAAAAAGGGAAGCTAATATAAGCTAATGGGTTCATACCCAATTATAGAGGTTTATCCTCTCCTTTTAATGACCAACACTCTACAAACTCTCTTCCTATCAACTTTAATAATAGGAACGATCCTAtcccattccATCAAACTCTTGATTTTGGAGTTTGAATAGGACTAGAGATCAACTTACTTTCTTTTATTCACATATTAGCAAATAATAATAAGTATAAAAATAACGAATCATCAAGTAAATATTTTATGATCAGCAATAGCATCAACAATTTATTCTCTATTCTATTAAATTCAAATAAAATACCCTTAAGATGAGAAAGAAAAATTAATCCCTTCAATAATAGTTAATATCTAGATTCATTTTTAAAAAATTGGTGCTGCCGTTTCCATTTTTATTTTCAGAAGTTATAGAACATCATATGAATTAATTTTTTAACCTTAATAACATGACAAAAATTGCTAGAATAATAGTATTATCATACTGCATTCAATTGGAGACATTTATATTCATAATTACTATCTATAAGAAATTATTATTGGGGTATTAGGAGGTTTAAATCAAACATCACTATGACACTTTTAGCATATTCATCAATTAGTCATGTAGGATGAATAATTAGCTCTTTAATATTAAGAGAAAAGTATGAGAATATATTTCATTATTTTTTCACTATTAAACTAATTTTTATAGTCATTTTTGTTCAAACAAATGAATTTATTCTTCTTAAATCAAATCTATTCATCAACAAGTATAAAATAGAACTAAATTTATAAATTTTTATCCCTACTTTCATTGGGAGGATTACCACTTTCTTAGGATTTTTGCCCCAACATGAATCGTTATACAATCTCTTGTCGAAAACAGCATAACCAATCAAATAACAATTATAGTAGTATTAACAACAATGATGCTGTATTACTACATACAAATTAGATTTTCAGCTCTGAATTTTTATCATATTCAGAAAATTCATGCTCCATAATCAACCAACAATCAAATAAATCTAGATTTATTTACCAATAACAGTAATAATCTCAACTTTTAGGCATAATATCAATATTAACTTCCTTATACTAAGGACTAAAGTTAAATAAACTAATAACTTCATGTTATAATTAAAAGAATAATCTTTTAGGCCTTAGTAAAATTATTTTACACACCTCTAGAATTGCAGTCTAAAATAATAGTTGAATATAAAGCCAATAATAATGGAAAGAAGAAAAATTCTCATAAATAGATTTACGGTCTATCACCTATTAATTCAGCCATCTTACCACAAAAATGATATTATCAACAAAACCGTAAGAATTGGTACTTTTATTTTATATTTGGAGCGTGAGATGGGTAGTAGGGAACCTCAATAAGAATAATTATTCGAGCAGGACTAGGCCAACCAGGATCATTAATCAGAGATGATCAAATTTATAATGTAATTATTACAGCACACACATTTTAATAATTTTTCTTATAGTTATACCTATTATATTTGGAGGGTTTAGTAATTGACTTGTACCATTAATAATTGGAAGCATCCAGATATGGCATTTCCACAGAAAAAATAACATAAAGTTTTTTTACTtttttcccccATCATTAACCCTATCTTCACATCTTCCGTAGTATATAATGGAGCTGGGCTGAACAGTTTACCCTCCACTTGTGGGGCAATTGCTCCATGGAGGAGCATCAGTTGATTTAGCCAATCTTCTCATTACATCTTGCTGGTGTATCCTCAATTCTAGGAGCAGTTAATTTTATTACAACAGCAATCAATATACATCAGAAAGAATAATTTTAGACCAAACAGAACTATTTTTTTGATCAGTAGCTATTACAGCTCTCCTTTTATTATTGTCACTTCCAGTATTAGCAGGAGCTATTAAATATCATTAACTGATCGAAATCTAAACATCATTTTTTGACCCTGCAGgaggaggTGATCCTACTTTATATCAACACCTATTTTGATTTTTTAGGCATCCAGAAGTTTACATTTTAATTCTACCTGGATTTGGTATTATTTCACACATCGTCTGTCAGAAAGTGGAAAATTGATCATTTGGAACACTAGAATAATTTACACAATATTATCAATTGGACTTATAGGATTTATTTTCATGAGCCACATCATATATTTACAGTAGGAATGGATGTAGGACACACGAGCATACTTACATCAGCAACAATAATTATTGCCATTCCAACTGGAATTAAGGTATTTAGTTGATTAGCAACAGTT	*	NM:i:486	AS:i:1100	EV:Z:0
m160109_030225_42215_c100887862550000001823197504021677_s1_p0/36714/ccs	0	cons11ATmasked	15489	255	1735H3=2X1=1X1=1X39=1X2=1X6=1I23=1X3=1D12=1X3=7X3=1X1=2X12=1D4=1X1=1X10=1X4=1X4=1D3=1X23=1X1=2X6=1X7=1X9=4X5=1X12=1X2=1X7=2I11=1X1=1D27=2I12=1I8=1X3=2X1=1X2=2X12=1D14=1X1=1X1=1X2=2X1=2X15=1D5=1X4=1X2=2X1=2X5=2D2=2X8=1X6=2X1=2D1=1X5=2X1=1X2=1X9=1D1=1X1=1X3=2X2=1X2=2X8=1X3=3X1=1D3=3X4=1X2=1X10=1X4=1X1=2X7=3949H	*	0	0	AAAATAATTAAATATTTTAATATAATACATAATAATATAAAATTAAATGTACTATATTTATTAATTATTTATTATTATAATAGTTATTTAATTATAATATAAATAGGTTAATCAATTTATATAATTAAATAATAAATTATTTTATAATAAAAATATATGAATTAAATAATTATATTGTTTATTTTTTATTTATATAATATTAAATATTTATTACATTTATATAAATATTTTAATACATAATAAATTTTCTTTTGCCGTAAAAATAGGTCCCTATAATTTTTGATATAAATATATAAATTAAGAATAATAAATATAGATATAATAAATAAAACTATAATGATATATTAATTAAATGTATATATATTAAAATAAATATTTTTATTGAAACACAAAAAATAGAAATATTTTGTCCTTTAATTTAAAAAAAGGTATAAAATTGAAACAACTATATAGAAATCCACAATACCAAAAACAAACCGAAACATTCAATTTATATAGAAAAAAACAAAAATG	*	NM:i:103	AS:i:221	EV:Z:3.8e-98
m160109_030225_42215_c100887862550000001823197504021677_s1_p0/36714/ccs	0	cons11ATmasked	15109	255	1738H12=1X6=1X25=1X2=1X6=1I23=1X3=1D12=1X3=7X3=1X1=2X12=1D4=1X1=1X10=1X4=1X4=1D3=1X23=1X1=2X6=1X7=1X9=4X5=1X12=1X2=1X7=2I11=1X1=1D27=2I12=1I8=1X3=2X1=1X2=2X12=1D14=1X1=1X1=1X2=5X9=1X6=2X3=1X3=1X3=1X1=3X6=4064H	*	0	0	ATAATTAAATATTTTAATATAATACATAATAATATAAAATTAAATGTACTATATTTATTAATTATTTATTATTATAATAGTTATTTAATTATAATATAAATAGGTTAATCAATTTATATAATTAAATAATAAATTATTTTATAATAAAAATATATGAATTAAATAATTATATTGTTTATTTTTTATTTATATAATATTAAATATTTATTACATTTATATAAATATTTTAATACATAATAAATTTTCTTTTGCCGTAAAAATAGGTCCCTATAATTTTTGATATAAATATATAAATTAAGAATAATAAATATAGATATAATAAATAAAACTATAATGATATATTAATTAAATGTATATATATTAAAATAAATATTTTTATTGAAACACAAAAAATA	*	NM:i:68	AS:i:201	EV:Z:1.3e-88
m160109_030225_42215_c100887862550000001823197504021677_s1_p0/36714/ccs	16	cons11ATmasked	1114	255	2754H2=1X3=2X1=2X4=1X1=1X1=1X3=1X1=1X2=1X1=2X1=1X2=3X9=1X10=1X2=3381H	*	0	0	ATATTATGCCTAAAAGTTGAGATTATTACTGTTATTGGTAAATAAATCTAGATTTATTTGAT	*	NM:i:19	AS:i:24	EV:Z:0.00025
m160109_030225_42215_c100887862550000001823197504021677_s1_p0/38321/ccs	0	cons11ATmasked	3960	255	788H9=2X3=2X1=1X4=1X1=1X3=1X3=2X2=1X6=3X4=1X1=1X3=1X1=2X3=1657H	*	0	0	AAAACCAAAGAATTCGAAAATAAAAAAAGAGGTGAACTTGAAAAACAAAATTAAAAGTTTAAA	*	NM:i:19	AS:i:25	EV:Z:3.3e-05
m160109_030225_42215_c100887862550000001823197504021677_s1_p0/38760/ccs	16	cons11ATmasked	7520	255	197H4=1X4=1X3=1X4=1X2=1X2=2X8=2X1=2X2=2X3=2X4=1X1=2X2=1X4=2X1=1X3=2X1=1X2=1X2=1950H	*	0	0	AAAAAAAATTAAAACATATTAGTATTTATAATTTATATAACATAAAAGAAATTTCTAATCAATGTAGATTTTAGTTTCA	*	NM:i:26	AS:i:27	EV:Z:3.3e-06
m160109_030225_42215_c100887862550000001823197504021677_s1_p0/40012/ccs	0	cons11ATmasked	1220	255	20=1X2I16=1X52=1X52=1X6=1I95=1X36=1X69=1X34=1X33=1X4=1X26=1X50=1X33=1X1=1X3=1X2=1X4=1X2=1X35=1X5=1X17=1X5=1X12=1X9=1X42=1X16=2X24=1X1=1X3=1X4=1X29=1X15=1X22=1X56=1X27=1X1=1X14=1X11=1X95=1X2=1X5=1X2=1X36=1X1=1X23=1X2=1X40=1X103=1X43=1X14=2X16=1X11=1X2=1X5=1X6=1X30=1X11=	*	0	0	ATATTAATTTCCTTATTTTATACGGACTTAAGTTAAATATACTAATAACCTTCAAAGTTATAATTAAAGGATAATCTTTTAGGCCTTAGTAAAATTATTTACACCTCTAGAATTGCAGTCTAAAATCATAATTGAATATAAAGCCAATAATAATGATAAGAGAGAAAATTCTCATAAATAGATTTACAGTCTATCACCTACTAATTCAGCCATCTTACCGAATAAATGATTATTTTCAACAAACCATAAGGATATTGGAACGTTGTATTTTATTTTTGGTGCATGAGCTGGAATAGTAGGAACATCAATAAGAATAATTATTCGAACAGAATTAGGACAACCAGGATCATTAATTGGAGATGATCAAATCTATAATGTAATTATTACAGCACACGCATTTGTAATAATTTTCTTTATAGTTATATCTATTATAATTGGAGGATTTGGTAATTGACTCGTCCCATTAATAATTGGAGCTCCAGATATAGCATTCCCACGAATAAATAACATAAGTTTTTGACTTTTACCACCTTCATTGACCTTACTACTTCCGTCTTCCATAGTTGATAACGGAGCTGGGACTGGATGAACAGTCTACcccccACTTGCTGGACCAATCGCTCATGGAGGAACATCAATTGATTTAGTAATTTTCTCATTACATCTTGCTGGTGTATCATCAATTCTAGGAGCAGTCAATTTTATTATGACAACAATTAATATACGTTCAGGATGAATAACTCTAGATCAAACACCACTATTTGTTTGATCAGTAGCTATTACAGCCCTATTTTTATTATTATCACTTCCAGTATTAGCAggagctattACCATATTATTAACTGATCGAAATTTAAATACATCATTTTTGGACCCTGCAGGAGGGGGTGATCCAATTTTATATCAACACTTATTCTGATTTTTTGGTCATCCAGAAGTTTATATTTTAATTCTTCCTGGATTTGGAATTATTTCTCATATTGTTTGCCAAGAAAGAGGAAAAATTGAATCATTTGGAACATTGGGAATAATTTATGCAATATTATCAATTGGAATTATAGGATTTATTGTAAGGGCACATCATATATTTACAGTGGGAATGGATGTTGATACACGAGCATATTTTACATCAGCAACAATAAGTATTGCAGTCCCAACTGGAATTAAGGTATTTAGCTGATTAGCTACACTTTATGGAACAAAATTTAAATTTAACCCACCATTATTATGAGCACTTGGATTTATTATTCTATTTACAATTGGTGGATTAACAGGATTAGTATTAGCAAACTCTTCCCTTGATATTGTTTTACATGATACTTATTATGTTGTAGCACATTTTCATTACGTTCTATCTATAGGAGCAGTATTTGCAATCATAGTAGGTATTATTC	*	NM:i:61	AS:i:1258	EV:Z:0
m160109_030225_42215_c100887862550000001823197504021677_s1_p0/40440/ccs	0	cons11ATmasked	13869	255	75H9=1X6=1X5=3X10=2010H	*	0	0	AAAAAAATCTATTCTAGAAAATTGGCTAAGACAAA	*	NM:i:5	AS:i:25	EV:Z:2.8e-05
m160109_030225_42215_c100887862550000001823197504021677_s1_p0/40724/ccs	16	cons11ATmasked	9426	255	1594H6=2X2=2X4=1X2=1X1=1X1=1X5=1X2=1X2=1X1=1X1=2X4=1X5=2X5=3X3=1X1=1X1=4X1=2X3=2X4=1X2=1136H	*	0	0	AAAAAAGAAAAAATAAGTATAAAGCTTAATATCAACACACTCTAACAGAATACAAAAACATATTCCTAATCTATGGAAGGATAGGAA	*	NM:i:31	AS:i:25	EV:Z:3.7e-05
m160109_030225_42215_c100887862550000001823197504021677_s1_p0/41331/ccs	16	cons11ATmasked	7995	255	825H8=1X2=1X3=1X1=1X1=1X3=3X5=1X4=1X2=1X1=1X2=1X5=3357H	*	0	0	AAAGTTCTAAACAAACAGATAGACCTAAAACATAAACAATATATCGAAAA	*	NM:i:13	AS:i:24	EV:Z:0.00017
m160109_030225_42215_c100887862550000001823197504021677_s1_p0/41610/ccs	0	cons11ATmasked	582	255	667H3=1X1=1X3=4X2=1X9=1X3=1X4=1X1=2X1=1X1=1X4=2X9=1X2=2373H	*	0	0	GAAATGATTTGCAAAGATTAATAACGTGATAAAATAAAGGTACAATTTTAGTAATATACT	*	NM:i:17	AS:i:26	EV:Z:1.4e-05
m160109_030225_42215_c100887862550000001823197504021677_s1_p0/41931/ccs	0	cons11ATmasked	9238	255	2393H4=2X2=1X5=1X2=1X2=1X2=1X2=2X3=1X1=1X5=1X7=1X2=3466H	*	0	0	TAATGCTTCAAGAATAATTTGAACATTAAAGCAGAATTAGACAAAAAAAA	*	NM:i:13	AS:i:24	EV:Z:0.00024
m160109_030225_42215_c100887862550000001823197504021677_s1_p0/43850/ccs	16	cons11ATmasked	10232	255	302H2=1X2=1X7=2X4=1X6=1X2=2X3=1X7=3328H	*	0	0	TTTATTTTAGTAAAGCAATAAATTATTAAACAATTACATTTT	*	NM:i:9	AS:i:24	EV:Z:0.00015
m160109_030225_42215_c100887862550000001823197504021677_s1_p0/44406/ccs	0	cons11ATmasked	10739	255	447H12=1X2=2X2=2X2=1X10=1X3=5086H	*	0	0	ACATTCATACATAAAATATGCGATCAATTATTTTTTTT	*	NM:i:7	AS:i:24	EV:Z:0.00022
m160109_030225_42215_c100887862550000001823197504021677_s1_p0/44537/ccs	0	cons11ATmasked	7479	255	169H9=3X7=1X7=2X1=1X1=3X2=2X6=1X2=1X1=2X4=4317H	*	0	0	GCCAAAATGGAAAATATTGAAATAAACGATGTCGGAATGGAAAAACAACTGCAATC	*	NM:i:16	AS:i:24	EV:Z:0.00018
m160109_030225_42215_c100887862550000001823197504021677_s1_p0/44694/ccs	0	cons11ATmasked	7849	255	1492H18=1I13=1X31=1402H	*	0	0	TATATATAACAAAAGATATAAAAAATTAAAGATATTCAATCCAAAATTAGAGTTATAACAACTA	*	NM:i:2	AS:i:53	EV:Z:1.8e-18
m160109_030225_42215_c100887862550000001823197504021677_s1_p0/44847/ccs	16	cons11ATmasked	12018	255	3462H9=1X4=1X1=1X1=1X15=3054H	*	0	0	TGATAAAAAGAAAGTACAGGAAATAATAATAAAT	*	NM:i:4	AS:i:26	EV:Z:2.9e-05
m160109_030225_42215_c100887862550000001823197504021677_s1_p0/45280/ccs	16	cons11ATmasked	14724	255	5621H6=1X1=1X1=1X1=1X2=1X7=1X2=1X2=1X1=2X4=2X4=1X3=2D7=1X2=1X1=1X3=1X3=363H	*	0	0	AAATCAATGGCTAAAGTAAATTACATAACAGTTAAAATTACATGTAGTAACAAACCTAAAATACAAT	*	NM:i:19	AS:i:24	EV:Z:0.00024
m160109_030225_42215_c100887862550000001823197504021677_s1_p0/45536/ccs	16	cons11ATmasked	7846	255	1804H7=2X3=1X3=1X4=1X7=1X2=1X1=1X5=4X5=471H	*	0	0	AAATATACTTAATAAATGATATAAAAATTGAATAAATTCACAGAAAAAT	*	NM:i:12	AS:i:25	EV:Z:3.1e-05
m160109_030225_42215_c100887862550000001823197504021677_s1_p0/46295/ccs	0	cons11ATmasked	53	255	279H6=1X2=1X1=1X7=1X8=1X5=1879H	*	0	0	TAAATATTTTCTTTCATTATACATTATTCCATAA	*	NM:i:5	AS:i:24	EV:Z:8.6e-05
m160109_030225_42215_c100887862550000001823197504021677_s1_p0/46952/ccs	16	cons11ATmasked	7957	255	1714H5=1X5=2X1=1X1=1X1=3X3=1X5=1X13=1X2=1037H	*	0	0	AATCATTTATTTCAAATTGCTTTCTTAAAGAAAAAATTAAAGTTATT	*	NM:i:11	AS:i:25	EV:Z:3.7e-05
m160109_030225_42215_c100887862550000001823197504021677_s1_p0/47201/ccs	0	cons11ATmasked	3645	255	1320H9=2X3=1X5=1X5=3X1=1X2=1X1=3X1=5X7=1X2=2X2=1X1=1X4=1X1=1X4=6X1=1X1=2X3=1X7=1X2=571H	*	0	0	ATAGATTTAAGCCTCTTGTACTTGAATATAATTGACTCACATATTTCATTATATCTCTATATAAATTCATTTGCAATTTGATCTAAGAATAACAATA	*	NM:i:35	AS:i:27	EV:Z:2.9e-06
m160109_030225_42215_c100887862550000001823197504021677_s1_p0/48613/ccs	16	cons11ATmasked	7479	255	3214H9=3X7=1X7=2X1=1X1=3X2=2X6=1X2=1X2=1X4=45H	*	0	0	GCCAAAATGGAAAATATTGAAATAAACGATGTCGGAATTGAAAAACAACTACAATC	*	NM:i:15	AS:i:26	EV:Z:1.5e-05
m160109_030225_42215_c100887862550000001823197504021677_s1_p0/48781/ccs	0	cons11ATmasked	8852	255	310H5=1X9=1X1=1X1=3X2=2X3=2X3=1X2=4X2=3X2=1X3=1X7=1X2=1X3=2X4=1X2=2X1=1I1=1X1=2X6=1X2=5X2=1X1=1X3=1X2=1X2=1X2=1X1=1X1=2X4=2X2=2X5=2X2=2X5=2925H	*	0	0	TAAATAAAATAAAAAAAATTTTATAATAATAAAATAAATATAATAAATCAAATCATAAAAAAATAAAATATAaaaaaaatataataaaTAATAAAAATTAAAAAAAATTAATATTAAATTATTAAAAACTGCATAAATCAATAAATAA	*	NM:i:54	AS:i:33	EV:Z:6.9e-09
m160109_030225_42215_c100887862550000001823197504021677_s1_p0/48861/ccs	16	cons11ATmasked	10078	255	2387H9=1X5=1X5=4X5=1X1=2X2=1X2=1X1=4X1=1X1=1X4=2X2=3X4=2X1=2X2=1X8=1302H	*	0	0	TTTATTTATTTTACATGAATTAGTGCAAATAACGTAGTTTATTTTAGGCTAATGTTTAGGATATAATTACTCATTTTATG	*	NM:i:27	AS:i:26	EV:Z:1.7e-05
m160109_030225_42215_c100887862550000001823197504021677_s1_p0/48955/ccs	0	cons11ATmasked	5326	255	968H4=1X7=1X2=1X1=2X3=2X13=1X1=1X2=4504H	*	0	0	TACAGGTAATTAGTGTAGAAATTATTCTCTTTACATGATCAA	*	NM:i:9	AS:i:24	EV:Z:0.00022
m160109_030225_42215_c100887862550000001823197504021677_s1_p0/49487/ccs	0	cons11ATmasked	13303	255	1438H68=610H	*	0	0	cAGGCGGAAATCAATTTTGCCAAATTCCTTATAATAAATTAACAATATAAAATATTATAAACAAATTA	*	NM:i:0	AS:i:68	EV:Z:9e-26
m160109_030225_42215_c100887862550000001823197504021677_s1_p0/49602/ccs	16	cons11ATmasked	5617	255	172H7=2X11=1X3=1D2=5X2=1X6=1X11=1I7=1X4=2404H	*	0	0	TTATAATACTTGCAACAATTATATAATTTTTTTTATTAATAACCGAGAAAAAGAGATCACAATTT	*	NM:i:13	AS:i:26	EV:Z:1.2e-05
m160109_030225_42215_c100887862550000001823197504021677_s1_p0/49806/ccs	16	cons11ATmasked	12683	255	422H4=1X3=1X3=1X3=1X25=2X1=2X3=1I18=1X8=1X2=1X2=1X37=1X8=2X2=1D15=1X23=1X7=2X18=1X5=1X39=1X16=1I12=1X3=1X7=1X62=4I2X3=2X10=1X11=2374H	*	0	0	AAAAAATATTTTAATTTCATGGTCCTTTCGTACTAATGTAAATAATTTTAACTTAAGATAGAAACCGACTTGGCTCACGCCAGTATGAACTCAGATCATGTAAGAATTTAAAGGTCGAACAGGCCTAATTAATGGCTCCTGCACCCAAAATTATTCTTAATCCAACATCGAGGTAGCAATCTGCTTTGTCGATATGAGCTCTCAAAAACAATTACGCTGTTATCCCTAAGGTAACTAAATCTTATGATAATAAATTATGGATCATGATAAACATAAATCAATTATTTTATAATGAAGAGTTTATTTATTCTTCATGTCACCCCAACAAAACATTATCTTTAAATATAAAAAAACTACCTAACTGAAAATTATATAAAAATAAAATG	*	NM:i:37	AS:i:285	EV:Z:5.9e-129
m160109_030225_42215_c100887862550000001823197504021677_s1_p0/50365/ccs	16	cons11ATmasked	11600	255	2517H8=1X3=1X3=1X2=3X11=1X3=2X3=1X4=2X3=591H	*	0	0	TTAGAAGTACAAATCTCCTCAAAACTTTTCTAATAATCCTTCTCTAACGAAT	*	NM:i:12	AS:i:28	EV:Z:1.6e-06
m160109_030225_42215_c100887862550000001823197504021677_s1_p0/50379/ccs	0	cons11ATmasked	7521	255	292H3=1X4=1X3=1X4=1X2=1X2=2X8=2X1=2X2=2X3=2X4=1X1=2X2=1X4=2X1=1X3=2X1=1X2=1X2=856H	*	0	0	AAAAAAATTAAAACATATTAGTATTTATAATTTATATAACATAAAAGAAATTTCTAATCAATGTAGATTTTAGTTTCA	*	NM:i:26	AS:i:26	EV:Z:5.3e-06
m160109_030225_42215_c100887862550000001823197504021677_s1_p0/50972/ccs	0	cons11ATmasked	14810	255	1220H2=1X20=4X1=1X3=4X3=2X20=1X8=1X2=1D3=1X16=1X2=1H	*	0	0	ATATAAGCAAGAATAAAACTTTTTAGCAAAAAAGATAAATCTTACAAAATAAATTAAAGGATATAATCATAATAATAAATTTATTAAGAAAAAAAA	*	NM:i:17	AS:i:56	EV:Z:2.8e-20
m160109_030225_42215_c100887862550000001823197504021677_s1_p0/53324/ccs	16	cons11ATmasked	7521	255	826H3=1X4=1X3=1X4=1X2=1X2=2X8=2X1=2X2=2X3=2X4=1X1=2X2=1X4=2X1=1X3=704H	*	0	0	AAAAAAATTAAAACATATTAGTATTTATAATTTATATAACATAAAAGAAATTTCTAATCAATGTAGATT	*	NM:i:22	AS:i:25	EV:Z:2.1e-05
m160109_030225_42215_c100887862550000001823197504021677_s1_p0/54490/ccs	16	cons11ATmasked	7501	255	1253H2=1X2=1X6=1X1=1X2=2X12=2X4=2X2=1X1=1X4=993H	*	0	0	TATACATTATTTTATGATGAAAAGAAATAAATGCATAGAAAGACATAT	*	NM:i:12	AS:i:24	EV:Z:9.1e-05
m160109_030225_42215_c100887862550000001823197504021677_s1_p0/56810/ccs	16	cons11ATmasked	13142	255	2810H2=1X5=2X1=3X6=1X2=1X8=1X1=2X1=1X1=1X7=3X3=1X1=3X3=2X8=136H	*	0	0	AGGGACAGCGGGAATCTCGTTAATCCATTCATGCGCGTCACTAATTAGATGACGAGGCATTTGGCTACCTT	*	NM:i:22	AS:i:27	EV:Z:4.5e-06
m160109_030225_42215_c100887862550000001823197504021677_s1_p0/56875/ccs	16	cons11ATmasked	13142	255	2227H2=1X5=2X1=3X6=1X2=1X8=1X1=2X1=1X1=1X7=3X3=1X1=3X3=2X8=672H	*	0	0	AGGGACAGCGGGAATCTCGTTAATCCATTCATGCGCGTCACTAATTAGATGACGAGGCATTTGGCTACCTT	*	NM:i:22	AS:i:27	EV:Z:4.4e-06
m160109_030225_42215_c100887862550000001823197504021677_s1_p0/60321/ccs	16	cons11ATmasked	1	255	2359H3=2X1=1X1=1X2=1X4=1X11=1X10=1X8=1X9=1X1=2I1=1X2=3X4=1X1=1X11=1X2=1X12=3X1=1X13=1X4=2X8=1X4=1X1=1X6=1X3=5I24=1X5=1X12=1X4=2X1=2X5=1X4=1D4=2X1=1X1=1X12=1X7=1X7=1X4=1X22=1X8=1X2=1X2=1X2=1X12=1X10=1X1=1X4=1X6=1X3=2X2=1X6=1X1=1X2D1=1X7=1X4=1X8=1X5=4X1=1X12=1X2=1X11=1X14=1X2=1X2=2X7=2X10=3X1=1X2=1X4=1X4=2X2=1X7=1X6=1X11=1X3=1X2=1X4=1X5=1X2=1X4=1X3=1X2=2X1=2X1=1X2=2X4=1X7=1X1=4X1=1X3=2X12=1X27=1X6=1X4=1X1=2X7=1X2=1X2=1X3=1X6=1X5=1X3=1X2=1X2=2X11=1X1=1X2=1X17=1X10=1X7=1X5=2X1=1X7=1X3=8D3=2X4=1X14=2X2=1X4=1X9=1D8=3X6=1X7=2X5=1X5=1X8=1X1=2X1=1X1=3X1=1X5=1X5=1X7=1X3=1X11=1X3=1X1=1X4=2X6=1X6=1X7=1X1=1X6=3X2=2X1=4X4=1X2=2X1=1X7=3D1X2=1X1=1X5=1X8=1X5=1X5=2X1=1X2=1X3=1X1=1X5=1X6=3X2=2X1=2X13=1X1=1X3=2X1=1X2=2X2=1X2=2X3=1X1=1X4=1X2=1X1=1X4=114H	*	0	0	AAAGTATATTGGAGTGGCTGATTAAAGGGTTACCTTGATTGGGTAAATAAAGTAAATATTACTGCCCCAATTAGATATTATTACATATGACAGAATTAAACTACTTCCTTTAGTATCAAAAGCTAACATGCATCATTCACCATAATGTAACAAATAAATAGGTAAGCTAATTaagctaaTGGGCTCATAACCCATTTATAGATGTATTCATTCTCTCATTTTAATGAACGAAAACTCTACAAAATTTCTCTTACTATCAACATTAATGATAGGAACGATCCTGTCCATTTCATCAAATTCCTGGTTTGGAGTTTGAATAAGACTAGAGATTAGCTTAATCTCATGTATCTCCCTATTAAAATATTAAAAATATAATAATAAATGACTCATCTACAATATATTTTATTGTTCAAGCAATAGCATCAACAATATTATTATTTTCCATACTATTAATTAAAATAAAATACTCAGTAGGATGAGAAAGTGACTTAATCCTTTCAATAATAGTTAGATCTAGATTACTATTGAAAATTGGTGCTGCTCCATTCTACATTTGGTTTCCAGAAGTTACAAAGGCATCAAGATGAATTAATTGCTTAACATTAATAACATGACAAAAAATTTCTCCAAAAATAATGCTATCCTATTGTATTCAACTAAGAACATTTacattcactatcactatcTTAAGACTCATCATTGGAGCATTAGGAGGTTTAAATCAAATATCATTATGACAAGATCTAGCATACTCATCACCTAGGGTGAATAATTAGATCACTAGTAGTAAGAGAAAATTATGAGAATACTATTTTATTATTTACCCACTATTAAGATTAATTATAGTCCTTCGAGTCAAACAGATAAACTTATTTTTCTTCAATCAAATTTACTCAGCAACAAGTATAAAAACAGAAATTAAATTTATAATATTTCTATCTTTATCATCATCAGTTGTATTACCAATTTTAGGATTTTTACCAAATTGAATCGTTATACAATCACTTATTGAAAACAACATAACCATTTTAATAACAATTATAGTAAAATTAACAACTCTTTCATAATACTATTACATATGCATTA	*	NM:i:245	AS:i:562	EV:Z:7.5e-261
m160109_030225_42215_c100887862550000001823197504021677_s1_p0/60321/ccs	16	cons11ATmasked	14423	255	691H6=1X13=1X11=1X1D6=1X3=1X6=3X2=1X4=1X1=1X9=2X2=2X1=1X7=1X10=1X7=1X16=1X6=1X10=1X1=2X5=1X1=1X1=1X9=1X2=1X2=2X3=2X7=2X15=1X3=1X6=2X5D19=1X4=1X1=1X5=3X14=1X6=1X5=1X6=1X6=2X24=1X26=1X2=2X4=2X1=1X8=1X6=1X7=1X3=1X4=1X8=1X3=1X1=2I1=3X8=1X1=1X6=2X2=3X3=2X2=3X1=1X2=4X4=1X4=10D1=2X4=1X1=1X4=3X3=2X1=1X3=1X2=6X2=1X3=1X1=1X2=4X3=3D1=1X1=2X1=1X1=1X17=1X4=1X2=1X1=6X1=2X2=1X2=2X3=2X1=1X1=3X1=1X1=2X1=2X2=1X2=3X2=1X6=1X13=3D8=1X2=1X33=1X1=1X1=1X1=2X1=2X4=3X3=4X1=4X1=1X7=2X9=2X5=1X1=1X1=1D2X5=1X2=1X1=2X4=1X4=1X3=1X2=1X6=1D4=2X3=2X10=1I16=1X4=1X4=2D1=1X1=1X2=1X1=1X5=1X5=6D2X5=1X1=1X3=2X1=1X2=1X2=1X7=1X5=1X3=1X2=1I3=4X1=1X4=2X2=1X8=1X2=4D2X2=2X3=1X2=1X2=1X2=1X1=1X12=1935H	*	0	0	TAGGTTACTCTGAATGGAATGAGATACCGCCATTTCTTTTGGTATAAAGACCTTATCTAAAAGTACCCTGGTATATTAAGTTAACACATAAAATAATAAGGTATCTGATCCTAGTTTATTATTCAAGTTTTACAGATTCATCAAAAGAAAGACATAAAAAAATTTAAATTTTCCTTTAAAATTTATAATTTATTTCAAAATGTAAATAACTGGGCAATAATATTTACTTGTATCAATCATGTAACCATAGCTGCTGGCACGAAATATGCCGATACTAAATCAAATGCTAATCCCAAAATCACTTGATTAATTAAATCAAATTACTGCAAAAAGAACATTTAGTTTAGTAAAAAATCCATATAATACAAAGATAAAGTAAGTATATAAGGAAGAATAACACTCTCATGTAAATAAATACATAACATTGAAATGAAAAGAAATTTAAATCCAAATTAAAAATAACAAAACATTTAAGGCAAAAAAGAAATATGAATCAAATAGTAAAAAAAATCCCCTGATGACCACAACAACTTCTCTATTGTATAAAAATAAAGATAAGTATGGCTCTATTATAATGATATTTGAGTTATATAATGCTTCTAATATTTAATCTTTCTTTTTTATGTTAATAAAGAAAGATTAAATAATATAAATTATTTAATTGAAAATAAAAAATTCTTTATCTAATACAAAAATAATACGAAATTAAATGCATTATGTCAACATTATGTAGTTGTATAGTAATAAATCTATTTATAAGTAACTTAACTAATTATATTATTATAATTAATATAACAAATTAATTTAAAATTAGTTATATTCATTAATAATTGTATTTATTATGTTGAATTAATATAGAATATGTAATTACATTATCTTGAATAACTTGTTATATAAAAAAATTTGCTTTAACAAGAGATACCTATAATTTTT	*	NM:i:264	AS:i:350	EV:Z:7.4e-160
m160109_030225_42215_c100887862550000001823197504021677_s1_p0/60321/ccs	16	cons11ATmasked	8709	255	1141H3=1X8=2X4=1X2=1X2=2X13=2379H	*	0	0	AATTAAAAATAACAAAACATTTAAGGCAAAAAAGAAATA	*	NM:i:7	AS:i:25	EV:Z:4.7e-05
m160109_030225_42215_c100887862550000001823197504021677_s1_p0/61098/ccs	16	cons11ATmasked	9407	255	19H7=1X2=1X2=1X1=1X1=1X2=1X2=2X1=1X5=1X2=1X2=1X2=1X6=1X1=1X3=78H	*	0	0	TATTAAAAAATGGAGGACCACAACTAGAATTAAAACTACATTCCTTAATAGAAA	*	NM:i:15	AS:i:24	EV:Z:4.1e-06
m160109_030225_42215_c100887862550000001823197504021677_s1_p0/62108/ccs	0	cons11ATmasked	7790	255	1648H5=1X3=1X7=1X7=1X1=1X3=1X4=3258H	*	0	0	ATTTAGATTTTTTTCACGTATTATAGACTCACATCT	*	NM:i:6	AS:i:24	EV:Z:0.0002
m160109_030225_42215_c100887862550000001823197504021677_s1_p0/62933/ccs	0	cons11ATmasked	9253	255	1327H3=1X5=1X1=1X3=1X2=2X2=1X2=3X3=2X6=1X1=2X2=1X8=1X3=2X3=2X2=3X1=1X2=1X4=736H	*	0	0	AAACTCAAATTATAACTAGCATAAATTTAAAGCAAAAATGAAAAAACCCAAAATTATAATTAAAAATGAGTTAAGCACA	*	NM:i:26	AS:i:27	EV:Z:3.1e-06
m160109_030225_42215_c100887862550000001823197504021677_s1_p0/63666/ccs	16	cons11ATmasked	683	255	1332H7=1X7=2X7=1X2=1X1=1X5=3X3=1X2=1065H	*	0	0	TTAAGAAATATTATTTAAGCATTAAGATGTTTAAAAAGAACCTC	*	NM:i:10	AS:i:24	EV:Z:9.7e-05
m160109_030225_42215_c100887862550000001823197504021677_s1_p0/63705/ccs	16	cons11ATmasked	10453	255	507H4=1X9=1X6=1X12=3181H	*	0	0	ATTAGTAATTCTTTAATTGATTTACCTGCACCAA	*	NM:i:3	AS:i:28	EV:Z:1.8e-06
m160109_030225_42215_c100887862550000001823197504021677_s1_p0/64020/ccs	0	cons11ATmasked	13891	255	2831H17=2I24=1I8=1X6=1X10=1X23=2X14=1X4=1X16=1X10=1X7=1X15=1X1=1X2=932H	*	0	0	ATACTAAGACAAAACAATAAATAAAATTTCTTTTATTAAAAAAATAAAATAAGAAAAAATAATTATAATAAAATAAATAATCAAGATATCCTGACATGCACAGAACAATTCTCAGTGTAAATGAAATACTTTACTAATAAGTTGTATCTTGGAACTCTTTCTAGATAaagtt	*	NM:i:15	AS:i:128	EV:Z:4.6e-54
m160109_030225_42215_c100887862550000001823197504021677_s1_p0/64337/ccs	0	cons11ATmasked	7840	255	1522H2=1X2=1X3=1X1=1X6=1X3=2X10=1X3=1X2=1X2=1929H	*	0	0	AAAAACAAAAAAATATAATAAAGCATAAAAAAATGAAAAACTTT	*	NM:i:10	AS:i:24	EV:Z:0.00014
m160109_030225_42215_c100887862550000001823197504021677_s1_p0/64789/ccs	0	cons11ATmasked	10981	255	2684H3=2X4=1X1=1X1=1X6=1X5=1X2=1X2=1X1=1X5=1X5=1X9=1X6=2X3=1X3=1X1=5X5=4D1=1X5=2X1=1X1=1X7=1X1=1X2=1X7=1X2=4122H	*	0	0	ATTTATATAACTGCAATTCATTTATTCTTCCTGCTTCAAAAAGGATAAAATAATCCTTTAGGACATAACAGACACTGAAAAAAACATTTCACTCTTCTTTTACACTCAAAGATTCAAATA	*	NM:i:35	AS:i:47	EV:Z:3.1e-15
m160109_030225_42215_c100887862550000001823197504021677_s1_p0/65555/ccs	0	cons11ATmasked	7479	255	1491H9=3X7=1X7=2X1=1X1=3X2=2X6=1X2=1X1=2X4=1430H	*	0	0	GCCAAAATGGAAAATATTGAAATAAACGATGTCGGAATTGAAAAACAACTGCAATC	*	NM:i:16	AS:i:24	EV:Z:0.00012
m160109_030225_42215_c100887862550000001823197504021677_s1_p0/65963/ccs	16	cons11ATmasked	4465	255	187H3=1X14=1X8=2X7=1X3=1X29=1X7=2X1=2X4=1X8=1X19=1X11=2D7=1X7=1X4=1X6=1X37=1X2=2X15=1X15=1X18=1X2=1X35=1X11=1X2=1X5=1X12=1X13=1X14=1X8=1X57=1X13=1X5=1X1=1X7=1X2=1X18=2X3=1X12=1X3=1X13=1X3=1X11=1X5=1X8=1X2=1X18=1X10=1X6=1X26=1X12=1X45=1X2=1X3=1X11=1X1=1X2=1X6=1X27=2X35=1X14=3X18=1X5=1X17=1X31=1X3=1X32=1X2=1X1=1X17=1X3=1X11=1X2=1X26=2X50=2X3=795H	*	0	0	AATTAGAAATGTAATTCGGCCTGGAACATTAGCAGTGCGACTAGCAGCAAATATAATTGCAGGACATTTATTATTAACCCTTCTAGGGAATACAGGGCCATCAATAACAATAAATAAAATTTCATTTTATTATTGTACAAATACTACTAATAATTTTAGAATCAGCAGTAGCTATAATTCAAGCCTATGTATTTTCTGTTTTAAGAACTCTTTGTTCTAGAGAAGTATACTAAACATATGTTAACAATGCACTCAAACCACCCATTTCATATAGTAGATTATAGACCTTGACCATTAACAGGAGCAATCggagcaatAGTTTTAGTTTCAGGATTAGCTAAATGATTCCACTTATTTAATATAAACTTATTTTTAATTGGAATAATAATTACTTTATTTACAATAATTCAATGATGATGAGATGTAATCCGAGAAGGTAAATATCAACGATTACATACAGAATTTGTATCAATTGGACTACGATGAGATATTATTTTATTTATTGCATCTGAAGTATTATTTTTTATATCATTCTTTTGGGCTTTTTTTAGAAGAAGACTAACACCAACTATTGAACTAGGAATATTATGACCACCAATAGGATTTCAACCATTTACCCCTATACAAATTCCATTACTTAATACAGCTATTCTTTTAGCATCTGGAGTTACTGTAACTTGATCCCATCATAGACTTATAGAATCAAATCATACCCAAGCACTTCAAGGTCTATTTTTTACAGTATTATTAGGAATTTATTTTACTATACTTCAAGCATATGAATACTGAGAAGCTCCTTTCACTATTGCTGATGCAATATATGGATCAACATTCTTTATTGCAACAGGATATCATGGATTACATGTAATTATTGGAACAATATTTCTTTTAATATGTTTAATACGACATTTAATAAATCAATTTTCACCAAATCATCACTTCGGTTTTGAAGCAGCCACATGATATTGACATTTCGTAGATGTAGTATGATTATTTTTATATATTTCAGCCTA	*	NM:i:86	AS:i:836	EV:Z:0
m160109_030225_42215_c100887862550000001823197504021677_s1_p0/65963/ccs	16	cons11ATmasked	4400	255	8=1X5=1X8=1X10=1X8=1X3=1X5=1X14=1X8=1918H	*	0	0	TTTACACATTTAGTCCCTCAAGGGACCCCTGCAGCACTTATATAATTTATAGTGTTAATTGAAACAATTAGAAATGT	*	NM:i:8	AS:i:61	EV:Z:1.8e-22
m160109_030225_42215_c100887862550000001823197504021677_s1_p0/65963/ccs	16	cons11ATmasked	4033	255	507H4=1X5=2X3=1X1=4X2=1X1=2X1=1X11=1X2=3X3=2X2=1X2=1X1=1X3=1X1=1X1=1X2=3X6=1410H	*	0	0	TTTAGTTTCAGGATTAGCTAAATGATTCCACTTATTTAATATAAACTTATTTTTAATTGGAATAATAATTACTTTATT	*	NM:i:27	AS:i:24	EV:Z:7.9e-05
m160109_030225_42215_c100887862550000001823197504021677_s1_p0/66184/ccs	16	cons11ATmasked	12745	255	1831H5=1X3=1X6=1X2=1X3=1X3=1X2=2X3=1X4=1X1=1X5=1260H	*	0	0	ACCGAACTGTCTCACAACGTTCTAAACCCAACTCACGTAACACTTTAA	*	NM:i:11	AS:i:26	EV:Z:1.4e-05
m160109_030225_42215_c100887862550000001823197504021677_s1_p0/66871/ccs	0	cons11ATmasked	8512	255	1436H8=1X3=1X4=3X1=2X7=1X3=1X3=2X3=1X1=1X2=2X2=1X1=5X3=5X2=2X1=2X1=2X1=2X1=2X3=1X2=1X1=1X2=1X4=2X2=1X2=1X2=1X1=2X11=1X4=1535H	*	0	0	AAAATAAAGCAGCAGAAATAAGGCCATGACTAATCATTTGAAACACAGCCCCAAGTACTCCCTCCTCATAAAATGAAAAGAGGCCAGCAGTTACGATTCCCATGTGCGCTATTGAAGAATAAGCTATTA	*	NM:i:48	AS:i:33	EV:Z:6.4e-09
m160109_030225_42215_c100887862550000001823197504021677_s1_p0/67260/ccs	16	cons11ATmasked	3097	255	1984H3=1X3=1X1=2X6=1X1=1X4=2X15=803H	*	0	0	ATTATTTTAGTATCATATATTAATTATATTATTATTAATTA	*	NM:i:8	AS:i:25	EV:Z:3.7e-05
m160109_030225_42215_c100887862550000001823197504021677_s1_p0/67319/ccs	0	cons11ATmasked	1913	255	5H41=1I11=1I6=1X1=5X2=2X122=1D13=1D61=1D96=1D190=1I29=7I1=1X25=1D41=1I91=1I135=1I85=1H	*	0	0	CAATTTTATTACAACAACAATTAATATACGTTCAGGAAGTAATATCTCTTGATTCAAACAGCCACTATTTGTTGATCAGTTGCTATTACAGCCCTACTTTTATTATTATCACTTCCAGTTTTAGCAGGAGCTATTACCATATTATTAACTGATCGAAATTTAAATACATCATTTTTTGACCCTGCAGGAGGGGTGATCCAATTCTTATCAACACTTATTTTGATTTTTTGGGCATCCAGAAGTTTATATTTTAATTCTTCCTGGATTGGAATTATTTCTCATATTGTTTGCCAAGAAAGAGGAAAAATTGAATCATTTGGAACATTAGGGATAATCTACGCAATATTATCAATTGGAATTATAGATTTATTGTATGAGCACATCATATATTTACAGTGGGGATAGATGTTGATACACGAGCATATTTTACATCAGCAACAATAATTATTGCAGTCCCAACTGGAATTAAGGTATTTAGCTGATTAGCTACACTTTATGGAACAAAATTTAAATTTAACCCACCATTATTATGAGCACTTGGATTTATTTTTCTTATTTACAATTGGTGGATTAACAGGATTAGAGTAATATTTTAGCAAATTCTTCCCTTGATATCATTTACATGATACTTACTATGTTGTAGCTCACTTTCACTACGTTTTTATCTATAGGAGCAGTATTTGCAATCATAGGAGGTATTATTCAATGATATCCTTTATTCACCGGATTAACAATGAATAACATATGATTAAAAACTTCAATTTACAATTATATTTATTGGAGTAAATTTAACTTTCTTCCCTCAACATTTCCTAGGATTGGCAGGAATACCTCGACGATATTCAGATTATCCTGATGCATATACATCATGAAATGTAATTTCAAGTTATTGGATCAACCATTTCAATTGTAGGAACTATCATATTTATTTTAATCATATGAGAAAGTATAATTTCAAATCGATCAATTATA	*	NM:i:27	AS:i:839	EV:Z:0
m160109_030225_42215_c100887862550000001823197504021677_s1_p0/67813/ccs	16	cons11ATmasked	7522	255	1650H2=1X4=1X3=1X4=1X2=1X2=2X8=2X1=2X2=2X3=2X4=1X1=2X2=1X4=2X1=1X3=2X1=1X2=1X2=1805H	*	0	0	AAAAAATTAAAACATATTAGTATTTATAATTTATATAACATAAAAGAAATTTCTAATCAATGTAGATTTTAGTTTCA	*	NM:i:26	AS:i:25	EV:Z:4.7e-05
m160109_030225_42215_c100887862550000001823197504021677_s1_p0/67958/ccs	0	cons11ATmasked	8694	255	1H8=1X9=1X5=1X7=1X8=1X5=1D19=1D33=1X36=1D15=1X1=1X19=1X2=1X8=1X22=4X6=1X8=1X17=1X2=1X19=1X32=1X15=1X36=1X24=1X15=1X5=1X5=1X13=1I8=1X18=1X29=1X91=1X16=1X5=1D8=1X9=1X6=1X85=1X16=1X13=1X16=1X9=1D17=1X53=1X5=1X4=1X8=1X2=1I14=3D2=1X3=1X43=1X29=1X22=1X34=1X1=1X47=1D8=1X1=1X13=1X11=1X10=1X9=1X4=1X7=1I12=2X23=1I20=1D32=1X1=1X50=1D5=1X57=1X11=1X76=1X3=1X28=2X9=1X10=1X1=1X3=1X20=2X20=3X12=1X13=1X8=1X15=1X49=1X3=1X25=1X5=1X11=1X23=1X7=1X51=1X20=1X17=1X3=1X16=1X2=1X13=1X4=1X7=1X34=1X20=1X36=1X61=1X3=1X3=1X22=1X5=1X58=1D22=1X15=1X31=1X28=1X5=1X69=1X62=1X2=1X10=1X5=1X5=1X41=1X10=1X19=2X6=1X1=2X22=1X111=2X44=1D43=1X26=1X26=1X11=1X14=1X15=1X23=1D1=1X47=1I5=1X37=1D12=1X13=1X12=1D11=1X43=1X13=1X8=1D2X30=1X21=1X4=1X5=1D28=1X6=2X7=1X30=1D53=1X6=1X27=1X69=1X25=1X60=1X6=1X13=1X1=1X47=1X55=1X78=1X33=3X2=1X8=1X47=1X11=1X3=1X7=1X12=1D1=2X4=1X5=1X2=1X37=2X2=1X5=1X10=5D6=1X5=1X8=1D6=1X2=1X12=1X32=1X11=1X3=1X10=1D1=1X27=1D23=2D12=1X35=1X22=1X5=1X51=1X1=1X5=1X58=1X142=1X5=1D11=1X54=1X20=1X32=1X12=1X13=1X2=1D33=1X3=1X27=1X50=	*	0	0	GATAAACTTAAAGATAATAAAAAAAAATTAAATTTTAAACCTAAAAAGAAATAATTTTTATTACACAAAAATACCATAACCTCCTAACTTTAATAAAACTCCAGCTAAAATTATTCTTCCAGAAATAGGTGCCTCACATGAGCCTTAGGTATTTATAAATGAAATAAAAATATAGGTATTTTAACCAAAAAAGCTAAAACTATAAAAAACATAAATAAAAAATAATAGGAACCAAAATCAAATAATAAAGGAAAATATAAAGTATTAACATAATCATAAACCCTAAATAAACAAAATAATAGTGGTAATCTAGCAATTAAAGTATAAAAAATTAAATAAATTCCAGCCTGAAGATGCTCAGGTTGATAACCTCAACCTACAATTAAAAATAAAGTTGGGATCAATCTAGCTTCAAAAAAAAATATAAAAACATAATAATCTTAAACTTGGAAAAGAACAATATAATATAATTAAAAGAATTAAAATCATAAAAATAAACAAATTTGAATAATAAGAAAATAAATAAATTGAACCTCTAGCCATAATTATTAAAGAACAAATTCAAAATCTATGTAAAATTAAACAAAAGGAAAATAATCAACACCAAAATAACATCTAAATATATTTAAATCACAATATGAATAAATACAAATTATAAAAACAAAACTAAATAAAAATATTAAAGAATGAACCAACCATCAAGAAATATTTATTAAACAAAGAGGAATCAAAAAAATAATTATAAATAAATACTTTAACATAAGATAAACTAAAAGAATTTAAAAAATCATTACCATGAGAACGAATTATAGAAACTAAAATTGATAAACCTAAAGCACCTTCACTAACAGAAATAATTTAAAAAAATTACAAAAAAAAAATCATAATCAAATTCAATAAGAAAAATAATAATTAATATAAACAAAGAAAGAACAATATATTCCAATCTTAATAAAACTATTAATAAATGCTTACATTTTAAAGAAAAAATATATACACCAGCAAAATAAGTAAACAAAGAAGTAAAAATAGAAAATATAAACATTAGTTTTAATAGTTTAAAAAAACGCCGGTCTTGTAAACCGAAAATAAGATGTGCcccccACTCTTAAAACTTGAGGATGAGAAATAATTTCTATCTTTGTTCTCCAAAACCAATATTTTAAATAAAACTAACTCCTGAAATGATAAAATAATAATTATAGTATTATTAAACGTAATTAATATTAATTTTATTAAATTAAATCATCCAATATCAATAATAATATTTATTATTTTCCAACTTTCCTTATTGGATTAATAAGTGGAACAATTATAGAAAGATTTTGATTATCATATATTTTATTTTTGATATTTCTTGGAGGTATATTAGTATTATTTATTTATATTACAAGAATTGCATCAAATGAAATATTTAAACCAAAGTCAATTATTTTAATATTTTCGCTTATTTTATGAACCATTATTGTAATAATTTTAATCAATTTTGATAAAATAATATTTATAGACTTTTTTAAAAATACAGAAACTACAAATATTAGTAATGCAATTAATTATCATGAAATAACTTTTTCATTAGAAAAACTATATAATAATCCAACATTTATTATTACAATaataataataaTTTATTTTTTTATAGCATTATTAGCGGTAGTAAAAATTACTAAGATTAATCAAGGGCCTATTCGTAAAATAAAATAATTTCTAATGACTAAACCAACTCGATTAAGACATCCTTTATTTAAAATTATTAATAATTCTTTAATTGATCTACCTGCACCAACAAATATTTCATTTTGATGAAATTTTGGTTCCTTATTAGGGTTGTGTTTAATAATTCTAATTGTAACAGGGTTATTTTTAGCTATACATTATACTTCAAATATTGTAATAGCATTTAGAAGAGTAGGTCATATTTGTCGAGATGTAAATAATGGTTGAATTATTCGAACCCTTCATGCTAATGGAGCATCAATATTTTTTATTTGTATTTATCTTCATGTTGGTCAAGGGATTGATTACGGATCATATATGTACATACATACTTGAATAATTGGAACAATTATTTTATTTTTAGTTATAGCAACCGCATTTATAGGTTATGTTTACCATGAGGACAAATATCACTTTGAGGTGCAACAGGAATTACTAATTTATTATCAGCAATTCCATATTTAGGTACAGATTTAGTACAATGAGTATGAGGAGGATTTGCTGTAGATAATGCAACATTAAATCGATTCTTTTCCTTTCATTTTGTTTTACCATTTATAATTATTGCTATAGCAGTAATTCACTTATTTTTTCTTCATCAAAGAGGATCAAATAATCCATTAGGAATTGATGGAAATATTGAGAAAATTCCTTTCCATCCCTATTTTACATTTAAGGATTCAATTACATTTATCTTAATAACATCTTGATTAGTTATATTATGCCTATCTAATCCATATTTATTAGGAGATCCTGATAATTATGTGCCAGCAAACCCTTTAGTTACCCCTATTCATATTCAACCTGAATGATACTTTCTATTTGCATATGCAATTTTACGATCAATCCCAAATAAATTAGGTGGAGTTATTGCATTATTTTTATCAATTAGAATCTTAATAATTCTTCCATTCTATAATAAACACCATTTCGAGGAATTCAATTTTATCCAATTAATCAAATTATATTTTGAATTATAGTAATTATTGTTATTCTATTAACATGAATTGGAAAACGCCCTGTAGAAGAACCTTATATTATAACCGGACAGATTTTAACAGTTATTTACTTTTCTTACTTCATTTAAATGTTCATATTGCAAATATATGAGATAAATTAATTAAAGATTAAATAAAATAATTAATTAGCTTATGAAAAGCATATGTTTTGAAAACATAAATTAGAAGTTTAATTCTTCTATTAGCTTTTCTAAAAAATTTCACTAAACAATTGAAATTAATAAAATTTTAAATCCAATATAAAAAATAAAATAATTTAAAGATAAGGGTAAAAAATCCTTCATGCTAAATATATTAACTTATCATAACGAAAACGAGGTAAAGTTCCATGAACCCAAATAAAATAAAAGATATAATAGAAAGCTTTATAAAAAACATAAAAGATTTAAAATCACCTCCTAAAAAAATTAAAACCAAAATATTCTTATAAAAATAATTCTTGTATATTCAGCTAAAAAAATTAAAGTACATCCACCAGCACCATATTCAATATTAAACCCTGATACTAATTCAGATTCACCCTCAGCAAAATCAAAAGGAGTACGATTAGTCTCTGCTAAACAGGAAGCAAAACATGATAAAAATAAAGGAAAAGAAATTATAATAAATCAACAATAAATCTGATAATTAATAAAATCAAATATATTAAATCTACCAATTTAAATAATTAAAGATAATAAACTCAAAGCTAATCTTACTTCATAAGAAATAGTTTGAGCAACAGAACGTATAGATCCTAATAAAGAATAATTTGAATTAGATGATCAACCAGCAATTATTACAGTATGAACACTTAATCTAGTACAACATAAAAAGAATAAAAACCCATAAGAAAATGAACATATATAAGTTAAATAAGGAAAAATTATTCAAATAATTAAAGAAATTATTAAATTAAATTGAGGAGCAAAATAATATAATAAATAATTTGATAAAATAGGAATAGGCTGTTCCTTACAAATCAATTTAATAGCATCAGTAAAAGGCTGAATAAAACCAACTAACCGACTTTGTTTGGACCTTTCCGAATTTGAATATAACCTAATACCTTTCATTCCAACAAGGTTAAAAAAGCTAATTTAAACAGAAATTAATAAAAAATAATATTTAAAATAAATATAAATAAATCATAAAATATCAATACTATTTGCAGAATAAATCTGCATAAATGAATTCTAGTTCAACACATTAATCTGTCAAAATAGTATATTAAATTTAATCAATAAATAAAAATATAATTTAATTACATGGTCCTTTCGTACTAATGTAAAAGAAATAACTTAAGATAGAAACCGACCTGACTCACGCCGGTCTGAACTCAGATCATGTAAGAATTTAAAGGTCGAACAGACCTAATTGTTGGGCTTCTGCACCCAAAACTATTCTTAATCCAACATCGAGGTCGCAATCTATTTTGTCGATATGTGCTCTTAAAAATAATTACGCTGTTATCCCTAAGGTAACTAAATCTTATGATCATAAATTATGGATCATATAAACATAAATTAATGATTTTATTATGAAGAGTTTATTTATTCTTCATGTCACCCCAACAAAACATTATCTTTTAATATAAAAAATCAACAAAAAATTATATTAAAATAAAATGTTAAGCTCTATAGGGTCTTCTCGTCTTAAAGTAAAATTTAAGCCTTTTAACTCAAAAGTTAAATTCTATAATTTAATAAGAGACAAATGATTTCTCGTTAAACCATTCATACTAGCCCTAATtaagagactaatgattATGCTACCTTGGCATGGTCAAAATACCGCGGCTCTTTAAAACCTTATCAGTGAGCAGGTTAGACCTCAAAATATAATCAAGAGGACATGTTTT	*	NM:i:243	AS:i:3911	EV:Z:0
m160109_030225_42215_c100887862550000001823197504021677_s1_p0/67958/ccs	0	cons11ATmasked	9107	255	858H2=1X7=1X2=1X5=1X1=1X3=1X2=2X1=1X2=1X2=1X2=1X5=1X4=2X1=2X4=2X3=1X3=1X3=3645H	*	0	0	TTTAAAAAAATTACAAAAAAAAAATCATAATCAAATTCAATAAGAAAAATAATAATTAATATAAACAAAGAAA	*	NM:i:21	AS:i:31	EV:Z:8.5e-08
m160109_030225_42215_c100887862550000001823197504021677_s1_p0/67958/ccs	0	cons11ATmasked	12009	255	850H2=1X2=1X2=1X1=1X1=1X6=1X1=3X4=1X4=1X5=2I2=1X4=1X2=1X3=2X1=1X10=1X2=1X4=3649H	*	0	0	AGAAATAATTTAAAAAAATTACAAAAAAAAAATCATAATCAAATTCAATAAGAAAAATAATAATTAATATAAACAAA	*	NM:i:21	AS:i:28	EV:Z:2.3e-06
m160109_030225_42215_c100887862550000001823197504021677_s1_p0/67958/ccs	0	cons11ATmasked	6826	255	732H6=1X5=1X1=2X1=1X3=1X1=2X1=2X4=1X6=1X8=3796H	*	0	0	AAAAATAATTATAAATAAATACTTTAACATAAGATAAACTAAAAGAAT	*	NM:i:12	AS:i:24	EV:Z:0.00018
m160109_030225_42215_c100887862550000001823197504021677_s1_p0/67958/ccs	0	cons11ATmasked	9425	255	871H8=1X3=1X4=2X4=1X1=2X3=1X1=1X3=1X1=2X2=1X3=1X1=1X2=2X3=1X3=3645H	*	0	0	CAAAAAAAAAATCATAATCAAATTCAATAAGAAAAATAATAATTAATATAAACAAAGAAA	*	NM:i:18	AS:i:24	EV:Z:0.00018
m160109_030225_42215_c100887862550000001823197504021677_s1_p0/68240/ccs	16	cons11ATmasked	9762	255	3190H7=1X1=2X1=1X9=3X8=6X1=1X2=1X9=1X4=2I1=2X2=2X13=1X2=2X2=1X3=1X5=1X8=1707H	*	0	0	AAAAAACGCCTGCCTTGTAAACAGGAAATAAGACCCAGGCTCCGCTTTTAAAATTTCATGGTTAGGAAAATATTTCTATCCTTGTTCACCAGAACCATTATTTTAA	*	NM:i:28	AS:i:43	EV:Z:1.8e-13
m160109_030225_42215_c100887862550000001823197504021677_s1_p0/68820/ccs	0	cons11ATmasked	10827	255	714H2=1X2=1X13=1X7=1X3=1X3=4003H	*	0	0	ATTATGTTGAGGTGCAACAATAATTACGAATGTAT	*	NM:i:5	AS:i:25	EV:Z:6.3e-05
m160109_030225_42215_c100887862550000001823197504021677_s1_p0/70694/ccs	0	cons11ATmasked	10392	255	762H18=2X8=1542H	*	0	0	TAAAATAAAATAATTACTTGTGAATAAA	*	NM:i:2	AS:i:24	EV:Z:9.2e-05
m160109_030225_42215_c100887862550000001823197504021677_s1_p0/70756/ccs	0	cons11ATmasked	10025	255	1566H3=1X4=1X4=1X3=1X1=1X1=1X6=1X1=1X2=2X3=2X1=2X8=1X3=2512H	*	0	0	TTTAATTACCATATATTCTTTCTTTAATCTGTCCAGGAATTCCATTAGTATAATT	*	NM:i:15	AS:i:25	EV:Z:5.5e-05
m160109_030225_42215_c100887862550000001823197504021677_s1_p0/70864/ccs	16	cons11ATmasked	13142	255	5681H2=1X5=2X1=3X6=1X2=1X8=1X1=2X1=1X1=1X7=3X3=1X1=3X3=2X8=409H	*	0	0	AGGGACAGCGGGAATCTCGTTAATCCATTCATGCGCGTCACTAATTAGATGACGAGGCATTTGGCTACCTT	*	NM:i:22	AS:i:27	EV:Z:9.2e-06
m160109_030225_42215_c100887862550000001823197504021677_s1_p0/72318/ccs	16	cons11ATmasked	8291	255	2166H6=1X4=1X1=1X2=1X3=1X2=1X13=887H	*	0	0	AAAAGAAAAAATATTCTACAGCATAAATATAAAAGAA	*	NM:i:6	AS:i:25	EV:Z:4.1e-05
m160109_030225_42215_c100887862550000001823197504021677_s1_p0/73732/ccs	0	cons11ATmasked	7989	255	908H3=1X2=2X1=1X3=1X10=1X4=1X4=1X2=1X4=1X2=4302H	*	0	0	AAAGTTTGAATTCATAATAAAAATGAAGAAAAAATACGTAAAAAA	*	NM:i:10	AS:i:25	EV:Z:7e-05
m160109_030225_42215_c100887862550000001823197504021677_s1_p0/74690/ccs	16	cons11ATmasked	1143	255	1776H2=1X3=1X5=2X3=1X2=2X1=1X9=1X6=2X1=1X3=2X3=125H	*	0	0	TTTTTTGTTCAACAAAAACAGAAGTTATTTTATGAATAACCCTTGTATATTC	*	NM:i:14	AS:i:24	EV:Z:7.7e-05
m160109_030225_42215_c100887862550000001823197504021677_s1_p0/75431/ccs	0	cons11ATmasked	7247	255	2754H8=2X1=1X4=2X7=1X2=1X1=1X2=1X1=1X1=1X2=3X1=1X4=1X2=2X5=1X2=456H	*	0	0	ATCAAATTTTATATTTTTCCCTAAAACATCAATTAGTGTTACGACACAAGCATGTAATAGTA	*	NM:i:19	AS:i:24	EV:Z:0.00013
m160109_030225_42215_c100887862550000001823197504021677_s1_p0/76142/ccs	16	cons11ATmasked	4566	255	2318H6=1X3=2X7=2X4=1X9=2X3=12H	*	0	0	CAATAATAATTCATATAATAGCATTATTAATTATTCTACA	*	NM:i:8	AS:i:24	EV:Z:9.4e-05
m160109_030225_42215_c100887862550000001823197504021677_s1_p0/76650/ccs	0	cons11ATmasked	7521	255	96H3=1X4=1X3=1X4=1X2=1X2=2X8=2X1=2X2=2X3=2X4=1X1=2X2=1X2=1X1=2X1=1X3=2X1=1X2=1X2=2031H	*	0	0	AAAAAAATTAAAACATATTAGTATTTATAATTTATATAACATAAAAGAAATTTCTAATCACTGTAGATTTTAGTTTCA	*	NM:i:27	AS:i:24	EV:Z:8.7e-05
m160109_030225_42215_c100887862550000001823197504021677_s1_p0/76708/ccs	0	cons11ATmasked	10232	255	4770H2=1X2=1X7=2X4=1X6=1X2=2X3=1X7=723H	*	0	0	TTTATTTTAGTAAAGCAATAAATTATTAAACAATTACATTTT	*	NM:i:9	AS:i:24	EV:Z:0.00022
m160109_030225_42215_c100887862550000001823197504021677_s1_p0/76774/ccs	0	cons11ATmasked	7479	255	1105H9=3X7=1X7=2X1=1X1=3X2=2X6=1X2=1X1=2X4=2305H	*	0	0	GCCAAAATGGAAAATATTGAAATAAACGATGTCGGAATTGAAAAACAACTGCAATC	*	NM:i:16	AS:i:24	EV:Z:0.00014
m160109_030225_42215_c100887862550000001823197504021677_s1_p0/77106/ccs	0	cons11ATmasked	10011	255	1147H5=1X3=1X1=1X5=1X3=2X3=2X5=1X1=2X1=1X9=1X1=1X1=2X5=4815H	*	0	0	AATTACAGACACATTTTCATTGACATCGATTTTGTAGTAAATATTTCTGGAACATATAT	*	NM:i:16	AS:i:27	EV:Z:9e-06
m160109_030225_42215_c100887862550000001823197504021677_s1_p0/77446/ccs	16	cons11ATmasked	9243	255	2290H6=1X1=1X1=1X2=3X2=1X1=2X3=1X1=3X11=2X5=1X2=1X5=2X5=1322H	*	0	0	ATTAAACACCTAAAGGAAGAAGTAACTGGGATTAAACAAAATCAAAAAGAAACAACCGTAAAAT	*	NM:i:19	AS:i:26	EV:Z:1.6e-05
m160109_030225_42215_c100887862550000001823197504021677_s1_p0/77811/ccs	0	cons11ATmasked	4875	255	2510H23=1X3=118H	*	0	0	CAATGATGACGAGATGTAATCCGAGAA	*	NM:i:1	AS:i:25	EV:Z:3.5e-05
m160109_030225_42215_c100887862550000001823197504021677_s1_p0/77849/ccs	0	cons11ATmasked	12909	255	639H4=1X3=2X1=1X2=1X4=2X1=1X2=1X2=1X2=2X3=3X5=1X9=3X2=1X4=3355H	*	0	0	TAAGCTAAAAAGATATTATTGTTATTAAATAATGATTCCATAAATATAAATTAACTTTTCTATT	*	NM:i:20	AS:i:24	EV:Z:0.00016
m160109_030225_42215_c100887862550000001823197504021677_s1_p0/78165/ccs	0	cons11ATmasked	8543	255	1023H4=1X1=1X4=1X13=2X2=1X4=2X2=1X3=722H	*	0	0	AATTGTGAAAAGTAAAGAACCTATAACACTCCATTCATGTAT	*	NM:i:9	AS:i:24	EV:Z:7e-05
m160109_030225_42215_c100887862550000001823197504021677_s1_p0/78202/ccs	0	cons11ATmasked	14214	255	3252H4=3X2=1X2=1X1=1X1=1X1=1X9=1X3=1X5=1X8=1443H	*	0	0	CCACAGGCACTAATGAAAGTTCAATAATTATTACGTTAAAGAAAAAA	*	NM:i:11	AS:i:25	EV:Z:6.3e-05
m160109_030225_42215_c100887862550000001823197504021677_s1_p0/79571/ccs	0	cons11ATmasked	7521	255	2211H3=1X4=1X3=1X4=1X2=1X2=2X8=2X1=2X2=2X3=2X4=1X1=2X2=1X2=1X1=2X1=1X3=2X1=1X2=1X2=513H	*	0	0	AAAAAAATTAAAACATATTAGTATTTATAATTTATATAACATAAAAGAAATTTCTAATCACTGTAGATTTTATTTTCA	*	NM:i:27	AS:i:24	EV:Z:0.00011
m160109_030225_42215_c100887862550000001823197504021677_s1_p0/79980/ccs	0	cons11ATmasked	539	255	996H11=1X23=1X32=1X9=1D14=1D2=1X4=1X36=1X22=1X30=1X1=1X25=1X24=1X8=1X9=1X17=1X10=1X3=1X2=1D7=1X7=1D1=1X7=1X2D12=1X23=1X5=1X2=1X28=2X2=1X22=1D54=1X6=1X7=2X20=1X2D2=1X8=1X4=2X2=1X14=1X9=2X31=1X2=2X3=1X4=1D6=1X21=1D2=1X16=1D7=1X19=1X5=1D48=1D12=1D9=1D52=1X6=2D12=1D33=1X46=1X10=1X1=1X14=1D8=1X12=1X6=1X4=1D44=1X34=1X2=1X16=1D18=1X10=1D15=1X4=1D7=1X22=1X14=1X35=1X2=2X4=1X1D1=1X2=1X5=1X5=1X23=1X23=1X5=1X6=1X12=1X45=1X33=1X6=1X3=1X3=1X2=1X31=1X4=1D6=1X26=1X17=1X11=1X39=1D2=1X11=1X1=1X14=1X11=1X59=1X1=1D13=1X22=1X5=1X2=1X38=1X20=1D2=1X2=1X32=2016H	*	0	0	CCTTTTCATTTTTGACTTCCTGAAGTTATAGGAACTTCATCATGAATTAATTGTTTAACATTAATAACTTGACAAAAATTGCTCCAATAATATATTATCATACTGCATCCAAATAAGAATATTTATATTTACAATTACTATCTTAAGAATTATTATTGGGGCATTAGGAGGATTAAATCAAACATCATTATGGCAACTTTTAGCATATTCATCAATTAATCATTTAGGATGAATAATTAGATCTTTAATAGTAAGAGAAAATTTATGAGAACTATATTTTATTATTTATTCGCTATTAGACTAATCATAATTTATTGTTTAACAATAAATTTATTCTCCTTAAATCAAATTTATTCATCAACAAATATGAAATCAGAAACTAAATTTTTTATATTTATCTCtcTCCTTTCATTAGGAGGATTACACCTTTTCTTGGATTCTTACCAAAATGAATTGTTATTAATTCCCTTGTAGAAAACAACATAATAATCATAATAACAATTATAGTTATATTTCACGATTACACTGTATTACTATTTACGAATTAGATTTTCAGCTTTTTATCTATCTTACTCAGAAAATTCGTGATCAATAATTTATTTATCAATAAATCTAGATTTATTTTATCAATAACATAATAATTTCAACTCTAGGCTAATATCAACATCAATATTAATTTCCATATTTAAGGACTTAAGTTAAATAAACTAATAACCTTCAAAGTTATAATTAAAGATAATCTTTTAGCCTTAGTAAATTATTTACACCTCTAGAATTGCAGTCTAAAATCATAATTGAATATAAAGCCAATAATAATAAGAGAGAAATTCTCATAAATAGATTTACAGTCTATCACCTACAAATTCAGCCATCTTACCGAATAAATGATTATTTTCAACAAACCATAAGGATATTGGATCTTTGTATTTTATTTTGGTGCATGAGCTGGAATAGTATGAACATTAATAGAATAATTATTCGAACAGAATTAGGACAACCAGGATCATTAATTGGAGATGATCAAATCTATAATGTAATTATTACAGCACATGCATTTGTAATAATTTCTTTATAGTTATACCTATTATAATTGGAGATTTGGTAATTGACTTGTCCATTAATAGTTGGAGCTCCAGATATAGCATTTCCACGAATAAATAACATAAGTTTTTGACTTTTACCACCTTCATTGACCCTACTCCTTTCACTTCCATAGTAGATAATGGAGCTGGGACTGGATGAACAGTCTACCCTCCACTTGCTGGACCAATCGCTCATGGAGGAGCATCAGTTGATTCAGCAATTTTCTCATTACATCTTGCTGGTGTATCATCAATTCTAGGAGCAGTCAATTTTATTACAACAACAATTAATATATGTTCAGAAAGAATAACTTTTGATCAAACACCACTATTTGTTTGATCAGTAGCTATACAGCTCTACTTTTATTATTATCACTTCCAGTATTAGCAGGAGCTATTACAATATTATTAACCGATCGAAATTTAAATACATCATTTTTTGACCCTGCAGGAGGAGTGATCCAATTTTATATCAACACTTATTCTGATTTTTTGGTCATCCAGAAGTTTATATTTTAATTCTTCCTGGATTTGGAATTATTTCTCATATTGTTTGTCAGAAAGAGGAAAATTTGAATCAtttggaacattaggaATAATTTATGCAATATTATCAATTGGAATTATAGGATTTATTGTATGGGCACATCATATATTTACAGTGGAATGGATGTTGATACACGAGCATATTTTACATCAGC	*	NM:i:129	AS:i:1372	EV:Z:0
m160109_030225_42215_c100887862550000001823197504021677_s1_p0/80864/ccs	0	cons11ATmasked	10024	255	2584H2=1X10=2X14=1X2=963H	*	0	0	TTCTGATTATCATTTATTTTATTTTTAATTTT	*	NM:i:4	AS:i:24	EV:Z:0.00014
m160109_030225_42215_c100887862550000001823197504021677_s1_p0/81236/ccs	0	cons11ATmasked	9650	255	194H7=1X3=2X6=3X2=2X2=1X4=1X1=3X1=1X5=5X12=1619H	*	0	0	AACAAAAATATATATAAATCTATAAATTATAAAAATGCATTATATCAGTAAGCAAAATAAAT	*	NM:i:19	AS:i:24	EV:Z:7.4e-05
m160109_030225_42215_c100887862550000001823197504021677_s1_p0/81798/ccs	16	cons11ATmasked	7479	255	949H3=1X5=3X7=1X7=2X1=1X2=2X2=2X6=1X2=1X1=2X4=2586H	*	0	0	GCCGAAATGGAAAATATTGAAATAAACGATGTTGGAATTGAAAAACAACTGCAATC	*	NM:i:16	AS:i:24	EV:Z:0.00014
m160109_030225_42215_c100887862550000001823197504021677_s1_p0/83327/ccs	0	cons11ATmasked	2620	255	1180H5=1X1=2X2=2X1=1X1=1X2=1X7=1X1=1X2=1X2=1X2=2X2=1X3=1X3=1X2=1X6=2124H	*	0	0	CTTTAATGCCCCCAATCACGATGAATATCGTAAGAATAGCACATCACTTTTCATTTATAT	*	NM:i:18	AS:i:24	EV:Z:0.00013
m160109_030225_42215_c100887862550000001823197504021677_s1_p0/83618/ccs	0	cons11ATmasked	10232	255	1574H2=1X2=1X7=2X4=1X6=1X2=2X3=1X7=2749H	*	0	0	TTTATTTTAGTAAAGCAATAAATTATTAAACAATTACATTTT	*	NM:i:9	AS:i:24	EV:Z:0.00017
m160109_030225_42215_c100887862550000001823197504021677_s1_p0/84448/ccs	16	cons11ATmasked	2589	255	5=1X7=3X1=1X2=1X3=1X16=2X7=1X2=1X5=5328H	*	0	0	GCAATTATAGGAGTGGTAATCCAACGATATCCTTTATTCACTTGATTAACCATAAATAA	*	NM:i:11	AS:i:37	EV:Z:1.4e-10
m160109_030225_42215_c100887862550000001823197504021677_s1_p0/85032/ccs	16	cons11ATmasked	7479	255	1091H9=3X7=1X7=2X1=1X1=3X2=2X6=1X2=1X1=2X4=4713H	*	0	0	GCCAAAATGGAAAATATTGAAATAAACGATGTCGGAATTGAAAAACAACTGCAATC	*	NM:i:16	AS:i:24	EV:Z:0.00023
m160109_030225_42215_c100887862550000001823197504021677_s1_p0/85633/ccs	16	cons11ATmasked	5037	255	943H6=1X1=1X2=1X7=1X4=2X4=1X4=1X2=1X1=1X3=1X1=2X1=1X3=442H	*	0	0	ATTGAACTTGGTATATTATAACCAGAAATAAGAATACATCGATTGATACATAT	*	NM:i:14	AS:i:25	EV:Z:1.9e-05
m160109_030225_42215_c100887862550000001823197504021677_s1_p0/86080/ccs	16	cons11ATmasked	7507	255	1190H6=1X3=2X3=1X1=1X1=4X4=1X3=1X1=1X5=3X8=2X2=1X1=3X3=1X2=4X1=1X1=2X3=1X1=1X6=1192H	*	0	0	TTATTTAAAGCTAAAGATAGTGCAAATAATACTGATAAAGTAAATTTCAAAAACAACTTTTAGATTAAAAGGTTATAAATATTAAA	*	NM:i:31	AS:i:24	EV:Z:9.8e-05
m160109_030225_42215_c100887862550000001823197504021677_s1_p0/87143/ccs	16	cons11ATmasked	9710	255	2027H4=1X1=3X3=1X5=2X5=1X3=1X4=1X1=1X2=1X2=1X2=2X5=1X1=1X6=665H	*	0	0	ATTATCTCCGAAATAAAAGAAGAAAGTATTAACACTTGTATTTATTTTTTAACACAAACAC	*	NM:i:17	AS:i:27	EV:Z:4.1e-06
m160109_030225_42215_c100887862550000001823197504021677_s1_p0/88512/ccs	0	cons11ATmasked	7522	255	2056H2=1X4=1X3=1X4=1X2=1X2=2X8=2X1=2X2=2X3=2X4=1X1=2X2=1X4=2X1=1X3=2X1=1X2=1X2=1181H	*	0	0	AAAAAATTAAAACATATTAGTATTTATAATTTATATAACATAAAAGAAATTTCTAATCAATGTAGATTTTAGTTTCA	*	NM:i:26	AS:i:25	EV:Z:4.4e-05
m160109_030225_42215_c100887862550000001823197504021677_s1_p0/89078/ccs	0	cons11ATmasked	2723	255	53H24=1X1=2I16=1D4=1X2=4D1=1X9=1D9=1X1=1X2=3X1=3X18=1I12=1I10=1D18=1X1=1D16=4X1=2X1=1X1=2X13=1D12=1D26=1D18=1D16=1X8=1I10=2I8=1X2=3X20=1I11=1I22=1I22=1X17=1I20=1I19=5X1=1X7=5I4=1X1=1X1=1X26=1I21=2D11=1I22=2I10=1X2=1I16=1X2I21=1I26=1D25=3X1=2X10=3X1=2X1=1X19=1D17=1X1=1X1=2X14=1I16=2X1=3X1=2X39=1D28=1D18=4X2=3X1=5X19=1I35=4X2=1X7=1D36=1D38=1I32=1D31=1D42=1X11=1X1=1X1=1X1=4I22=3X7=1X3D2=2X36=4X12=1D24=2X2=1X3=1X14=3D2=1X5=1X1=1X4=1X1=2X47=1D16=1D29=1D19=1I9=2X17=1D12=1D12=1X1=1X2=1D11=2X18=1D10=1D22=1I12=1X40=1D29=1D40=1I9=1I37=1D16=1I27=2I4=1X1=1X21=1D8=6X2=2X1=4X1=1X26=1I59=1D31=1D10=3X2=2D6=1D21=1D18=1D33=1I23=1I18=1D66=1I1=1X1=1X15=2X1=1X1=3X23=1D26=1D21=1D8=1D6=1D20=2X17=1D31=1D12=1I21=1D8=1D12=1D29=1D16=4X3D16=1D2=2X36=1I18=1X1=1X1=1X5=2X1=2D64=1X26=1D35=1D22=1I23=1I34=1I32=2X70=1D35=1I39=1D41=1I13=1D38=1I39=2X1=1X36=1X24=1I44=1I61=1I61=11H	*	0	0	ATTGGCAGGAATACCTCGACGATAATTCCAGATTATCCTGATGCTATATATAGATGTAATTTAAGTATTGGGTAAAATTTCCAAATTGTAGGAACTATCATCATTTATTTTAATGCATATGAGAAGTATAATTTCAAATCGATTATTATATTTAGCTCCAAATATAAGAAAGATACAGAATGATTAAAAATAATCCCCAACAGAACATAGATACTCAGAATTACATTAATTTCTAGATTCTATATGGCAGATTAGTGCCGTAGATTTTAAGCTCTAAAAATATAAAGGGTTTGACTTTTATTAGAAAATGGCAAACATGATCAAATTATATCATTACAAGATAGAGCTTTCACCTTTAATAGAACAACTATCTTTCTTTCATGATCATACCAATAATAGTATTATTATTAAATTACTGTAATTGTAGGATAATACATTAGATATAAACTATATTTAATTTTTCTTCAACAAGAAAAAATATACTTGCATGGGCATTTAATTGAAACTTTGAACTACAAATTCCAGCTATTACATTAATCTTAGCATCGCATTAACAATCCCTACGTCTACTTTTACTCTTCTTGATGATTCAGTAAAGCGTAATAATTACAATTAAAACAATTGACGTCAATGGTACTGAAGTTATGAAATATTCGACTTTATAATATTGAATTTTGATACATATATAACACAGAAAATGATTTAGAAAATTAATGATTTCGATTAATTTGACGTAGACAACCGAAACAATCTTACAATAAATACTGAAATTCGAATTTTAACAAGTGCATCAGCGTACTTCACTCATGAGCAGTACCAGCCTAGGAATTAAAATTGATGGGCAACACCGGACGATAAATCAAGGAACATTTTTGAATAAACCGACCTGGATTATTCTTTGGACAATGTTTCAGAAATTGTGGACAAATCATAGATTTATACCTATTGTAATTGAAAGAATTCAACAAATATATTCATTAAATGACTGTCTAAAATAAATTTAAGGAGTTAGTTAAAAATAACATTAGAGTTCAATCTAAAATAACTAATAATTTAGTACACTTGATCATCAGATGACTGAAAGTAAGTGATGGTCTCTTAAACAAAAAAATAGTAGAATTAAACCCAAATACTTCTGATGAGGAAAATCTTAAATCCTAAATTCACCTTTAATATGATTTTCACTATTTATTCTATTTCTATCTGTTTTTATCTATTTAATCAAATAAACTTTTTCTTTATTTAAAACAAAATATTAAACATATAAAAAAGGAAAAATTGAAGTAAAAACTTAAACTGAAAATGATAACAAATTTATTTTCAACATTGACCCATCAACCAACTATTTAATTTATCATTAAATTGAACTAGAAATTTATAGGTTTATTATTATATTCCATCATAATTTTGATTAACATCATACGAATTAATATATTTGAAATAAGGTTAAATAACTCTTCAATATGAATTCAAAACACTATAGGACCAAAACATTTAATGGAATAACACTTATCTTTTATTTCAATCTTCATTATAATAATATTTAATAATTTTATAGGACTATTCCTTATATTTTTACAAGAACTAGACACATAATTTAACATTTTCAATTGCACTACCAATATGACTTAGATTTTATATTATTTTGGTTGAATTAATCATACTAATCATATATTTACACACTAGTTCCTCAAGGAACCGCCTGCAGTACTTATATCATTCATAGTAAATTAAATTAAACAATCAGAAATGTAATTCACCTGGAATCTAGTCATAAACGATGGCAGCAAATATAATTGCAGGACATTTTACTATTAACTTTGTTAGGAAATACAGGACCATCAATAACAATAAATATAATTTCATTTTAATTATTGGACAAATATTACTTATAATTCTAAATCAGCAGTGCTTAATTCAACCTATGTATTCTCAATTTTAAAACTCTTTATTCTAGAGAGTATATTAAACATATGTTAACAATACATTCAAAACCACCCATTTCATATAGTAGATTTATAGACCATGACCATTAAGGGGGCAATTGGAGCAATAGTTATAGTTTCAGGATTGGCTAAATGATTCCATTTATTTAACATAAAACCTTTTTTTAATTGGAATATAATTACTTTTATTTACAATAATTCAATGATACGAGATGTAATCCGTGAAGGAACATTCAAGGACTACATACAGAATTGTATTGATAGACTAGATGAGGTATAATTTTATTTTATGTATCAGAAGTATTATCTTTATTTCATTCTTCTGAGCTTTTTTTAGAGAAGATTAACACGCAACCATTGAATTAGGAATATATGACCACAATAGGAATTCACCATTTAACCCTATACAAATTCCATTACTAATACAGCTATTCTTTACATCGGGGTTTCTGTAACTGACAACACCATAGAATTATAGAATCAAATCATACCCAAGCCACAACAAGGTCTATTTTTAAGATTATTAGGAAATTTACTTTACTATACTTCAGATATATGAATACTGAGAAGCCCCTTTTACTATTGCTGATGCATTTTATGGATCAACATTCTTTATTGCACAGGATTTCACGGATTACATGTAATTATTGGAACATATTTCTCTTTACATGTTTAATTACGACATTCAATTAATCAATTTTTCTCCTAATCATCACTTCGGTTTTGAAGCagcagcCATGATATTGACATTTCGTAGATGTAGTATGATATTTTTTATATATTTCAATCTATTGATGAGGTAGATAATTGTTCTTCTAGTATAAATAGTACATTTGACTTCAATCAAAAAGCTTGATTTATAATCAAGAAGAACAATTTTTTATTCTATCAACAGGAGTTATTATTAGATTCACTATCCAATAATAATTATAATTATTGCAACAATTCTATCAAAGACAATTAATTAATGACGAGAAAAAAGATCACCATTTGAATGTGGATTTGATCCAAAAAAGATCAGCTCGTATACCTTTCTCATTACAATTTTTTCTTATTGCAATAATCTTTTTAATTTTTGATGTAGAAATTTCATTAATTTTACCAATTATAATTATTTATAAAAACATCAAATATTATAATCTGAACAATAGTAACAATATTTTTTTACTATTATTTTATTAAGAGGTCTTTATCATGAATGAAATCAAGGAGCTCTTCAATGGAGCAAATTAAGGGTTATAGTTAAATATAACATTTGGGTTGCATTCAAAAAGTATTGAGTT	*	NM:i:279	AS:i:2035	EV:Z:0
m160109_030225_42215_c100887862550000001823197504021677_s1_p0/90411/ccs	0	cons11ATmasked	8654	255	9=1X27=3X1=1X4=3275H	*	0	0	AACTTGACGAAAACAAATAAATCTTACAATAACTCCTATAGTTAAA	*	NM:i:5	AS:i:36	EV:Z:2.5e-10
m160109_030225_42215_c100887862550000001823197504021677_s1_p0/91022/ccs	16	cons11ATmasked	10675	255	1906H2=1X1=1X12=1X8=1X3=1X3=228H	*	0	0	TCTACATTTTTTATTTGCATTTATCTCCATTTTG	*	NM:i:5	AS:i:24	EV:Z:8.6e-05
m160109_030225_42215_c100887862550000001823197504021677_s1_p0/91796/ccs	0	cons11ATmasked	11777	255	581H5=2X1=2X4=2X1=1X3=1X1=1X9=1X6=2X3=1X4=1X3=2X1=1X4=1808H	*	0	0	AAATATCACAAAAATGTTTAAAAAAAAGCTTTAGAAAAAAATTAATAGAAGTAACCTTACCT	*	NM:i:17	AS:i:28	EV:Z:1.2e-06
m160109_030225_42215_c100887862550000001823197504021677_s1_p0/95432/ccs	16	cons11ATmasked	10232	255	727H2=1X2=1X7=2X4=1X6=1X2=2X3=1X7=1260H	*	0	0	TTTATTTTAGTAAAGCAATAAATTATTAAACAATTACATTTT	*	NM:i:9	AS:i:24	EV:Z:8e-05
m160109_030225_42215_c100887862550000001823197504021677_s1_p0/96210/ccs	0	cons11ATmasked	8586	255	1079H7=1X9=1X12=1X6=1X24=1X12=1X1=1X14=1X10=2X10=2X9=1X22=1X13=2X7=1X7=1X8=2012H	*	0	0	GTTATTAGACCACCAATTACTATTCTTATACGAGCAATAGAAGAATAAGCAATTAAAGATTTCAAATCAACTTGATGAAAACAAATAAATCTAACAATAACTCGACCTGATAAACCTAAAGATAATAAAAAATAATTAAACTTTAAACCTAAAAAAGAAATAACCTTTATTATACGAAAAGTACCATAA	*	NM:i:18	AS:i:153	EV:Z:4.7e-66
m160109_030225_42215_c100887862550000001823197504021677_s1_p0/96250/ccs	16	cons11ATmasked	8724	255	1908H2=1X4=4X1=1X9=1X7=1X2=2X5=1X4=1X1=1X1=1X1=2X2=2X2=4X3=1X3=243H	*	0	0	AAATTTACTTACGAAAAAGAAACAATTTTTTTTTTACGAACAATAACGTTATTTCTGAAAAAGAATTAAA	*	NM:i:23	AS:i:24	EV:Z:8.8e-05
m160109_030225_42215_c100887862550000001823197504021677_s1_p0/96886/ccs	16	cons11ATmasked	3209	255	5888H8=1X4=1X2=1X6=1X1=1X3=3X6=1X3=19H	*	0	0	CATTTAATGGAAAGTAATTGAACGATAATGAAAGCTATAACA	*	NM:i:9	AS:i:24	EV:Z:0.00024
m160109_030225_42215_c100887862550000001823197504021677_s1_p0/97267/ccs	0	cons11ATmasked	11502	255	372H3=1X3=1X6=1X1=1X2=1X2=1X3=1X1=1X5=1X4=1X3=1X1=2X1=1X2=2X1=1X4=1X3=2X3=1X3=4X5=2205H	*	0	0	TATAAATATTCATAATACACATTTATAAAATAAAATAATAAAAAAACACATTTAAAGTTTATTCACTTCTGATGTACATAT	*	NM:i:25	AS:i:31	EV:Z:4.9e-08
m160109_030225_42215_c100887862550000001823197504021677_s1_p0/97415/ccs	0	cons11ATmasked	12744	255	1053H3=2X1=1X9=1X51=1X1=1X5=1X33=1X43=1533H	*	0	0	AACATAACTGGCTCACGCCGGTCTGAACTCAGATCATGTAAGAATTTAAAGGTCGAACAGACCTAATTGTTGGGCTTCTGCACCCAAAACTATTCTTAATCCAACATCGATGTCGCAATCTATTTTGTCGATATGAGCTCTTAAAAATAATTAC	*	NM:i:8	AS:i:138	EV:Z:5.3e-59
m160109_030225_42215_c100887862550000001823197504021677_s1_p0/97481/ccs	16	cons11ATmasked	7479	255	1040H3=1X5=3X7=1X7=2X1=1X1=3X2=2X6=1X2=1X2=1X5=465H	*	0	0	GCCGAAATGGAAAATATTGAAATAAACGATGTCGGAATTGAAAAACAACTACAATCA	*	NM:i:16	AS:i:25	EV:Z:2e-05
m160109_030225_42215_c100887862550000001823197504021677_s1_p0/97527/ccs	0	cons11ATmasked	10048	255	1178H3=1X2=1X3=1X2=1X6=2X4=2X3=1X7=3X1=2X2=1X6=1072H	*	0	0	TTAGTAATTCATGAAGGTATTATAGTTGTATATATTTATGAGATCAGGATTGCA	*	NM:i:15	AS:i:24	EV:Z:9.1e-05
m160109_030225_42215_c100887862550000001823197504021677_s1_p0/98295/ccs	16	cons11ATmasked	2819	255	2169H3=1X12=1X4=1X4=1X1=1X1=1X1=1X2=1X2=2X5=675H	*	0	0	AACAATCATATTTATTATAATTATATTAAATATTACAAACTCAAA	*	NM:i:10	AS:i:25	EV:Z:3.8e-05
m160109_030225_42215_c100887862550000001823197504021677_s1_p0/98871/ccs	16	cons11ATmasked	10818	255	1844H22=2X1=1D13=1X45=267H	*	0	0	AGGACAAATATCATTTTGAGGTAGACAGTAATTACTAACTTATTATCAGCAATTCCATATCTAGGTACAGATTTAGTACAATGA	*	NM:i:4	AS:i:70	EV:Z:1e-26
m160109_030225_42215_c100887862550000001823197504021677_s1_p0/99776/ccs	0	cons11ATmasked	7816	255	434H5=1X1=2X2=1X2=1X2=2X3=2X1=1X3=1X14=1X2=3X1=1X1=4X1=1X5=1X1=1X1=2X1=1X5=1668H	*	0	0	AATCACAAGTAGAACAACAAACACACGAACAAATATATATAACACAAATAACACTCCTGAAAGAAAATACAACCAAA	*	NM:i:26	AS:i:25	EV:Z:2.9e-05
m160109_030225_42215_c100887862550000001823197504021677_s1_p0/100455/ccs	0	cons11ATmasked	21	255	1528H7=2X2=1X3=1X3=1X2=1X5=1X9=1X1=2I3=1X1=1X5=1X1=3D4=1X2=1X4=1X12=5X2=1X1=1X8=1X4=1X3=1X9=1X2=1X1=2X3=1X1=1X2=38H	*	0	0	ATTAAAGCGTTTCCTCGATGGGATAAATAAAGTAAATAGTAGTACATCCATTACATATTTCACAAGACAGAATTAAACTACTTGCTTAACTATCAAAAGCTAACGTGTATCATACACTTTAAATTAATATAA	*	NM:i:35	AS:i:51	EV:Z:9e-18
m160109_030225_42215_c100887862550000001823197504021677_s1_p0/100637/ccs	0	cons11ATmasked	7024	255	8758H4=1X2=1X2=1X1=1X4=1X7=1X1=1X2=2X5=1X4=1X1=3X4=1X1=1X2=578H	*	0	0	AAATGGATGTAATAGGTCTAAAATTAATAAAAGAGCCAATAATAGTGATATGCAGA	*	NM:i:16	AS:i:24	EV:Z:0.00038
m160109_030225_42215_c100887862550000001823197504021677_s1_p0/100798/ccs	0	cons11ATmasked	14777	255	1828H27=1I24=1I7=1X2=1X3=1X6=2X19=230H	*	0	0	AAAACTTACATATAATTCAAAGAAAAAAGTAAATATTTAAGCAAGAATAAAAACTTTTAGCAAAAAAGATAAAATTTTACAAAATAAATTAAAGG	*	NM:i:7	AS:i:67	EV:Z:2.8e-25
m160109_030225_42215_c100887862550000001823197504021677_s1_p0/101053/ccs	0	cons11ATmasked	7479	255	497H9=3X7=1X7=2X1=1X1=3X2=2X6=1X2=1X1=2X4=1549H	*	0	0	GCCAAAATGGAAAATATTGAAATAAACGATGTCGGAATTGAAAAACAACTGCAATC	*	NM:i:16	AS:i:24	EV:Z:8.3e-05
m160109_030225_42215_c100887862550000001823197504021677_s1_p0/101434/ccs	0	cons11ATmasked	845	255	2=1X9=1X22=1X22=1D1X1=1X3=1X2=1X15=2499H	*	0	0	ATCATAATTTTATTGTTTAAACAAATAAATTTATTCTCCTTAAATCAAATTTATTCATAAAAAATATGAAATCAGAAACTAAA	*	NM:i:8	AS:i:61	EV:Z:2.4e-22
m160109_030225_42215_c100887862550000001823197504021677_s1_p0/101572/ccs	16	cons11ATmasked	7521	255	345H3=1X4=1X3=1X4=1X2=1X2=2X8=2X1=2X2=2X3=2X4=1X1=2X2=1X4=2X1=1X3=2X1=1X2=1X2=1007H	*	0	0	AAAAAAATTAAAACATATTAGTATTTATAATTTATATAACATAAAAGAAATTTCTAATCAATGTAGATTTTAGTTTCA	*	NM:i:26	AS:i:26	EV:Z:6.2e-06
m160109_030225_42215_c100887862550000001823197504021677_s1_p0/101689/ccs	0	cons11ATmasked	3971	255	3194H9=2X1=2X1=1X1=1X5=1X4=3X3=1X2=4X1=1X3=1X1=1X2=1X1=1X1=1X2=1X5=1X5=372H	*	0	0	ATTAAACAAAGTGAATACAGGAATAATTATCAGTTAATTAATTAACAGTAATTAACAAAAAATTAATTTT	*	NM:i:23	AS:i:24	EV:Z:0.00014
m160109_030225_42215_c100887862550000001823197504021677_s1_p0/102496/ccs	16	cons11ATmasked	2917	255	889H2=1X4=1X2=2X10=1X6=1X2=1X1=1X16=1X4=1X1=3X4=2X10=1X4=1X6=1X1=1X11=1X1=1X3=1857H	*	0	0	ATCATCCTCCTGCAGAACATAGTTACTCAAAACTGCCATTAATTTCTAGATACTAACAAAACAGACCAGTGCAGTAGCTTTATGCTCTACACATAAAGGTTTGCCTTTT	*	NM:i:21	AS:i:67	EV:Z:3.7e-25
m160109_030225_42215_c100887862550000001823197504021677_s1_p0/103177/ccs	0	cons11ATmasked	10232	255	242H2=1X2=1X7=2X4=1X6=1X2=2X3=1X7=3221H	*	0	0	TTTATTTTAGTAAAGCAATAAATTATTAAACAATTACATTTT	*	NM:i:9	AS:i:24	EV:Z:0.00014
m160109_030225_42215_c100887862550000001823197504021677_s1_p0/103284/ccs	16	cons11ATmasked	10957	255	4=1X1=1X2=1X1=1X2=1X2=1X2=1X6=1X2=1X4=2X1=2X1=1X2=2X1=2X2=2X1=1X1=1X3=2X1=3X2=1X2=1X5=1X3=3X5=2X1=4X1=1X6I2=2X2=1X1=2X2=1X6=1X4=1X4=1X2=1X1=3X5=1X1=2X2=1X2=1X3=3X2=2X1=8X1=1X2=2X2=2X3=5X1=3X1=3X3=3X1=3X1=1X2=2X12=1X1=1X1=3X3=2X1=1X3=1X1=1X2=1X2=1X2=2X1=1X2=1X2=3X3=1X2=1X2=1X2=1X2=1X3=2X1=3X5=1X2=1X2=1X2=1X5=1X8=2X1=3X3=1X2=2X2=1X1=2X1=1X3=2X3=1X3=3565H	*	0	0	CATTATCTTCTGCCTTTCATTATTATTGCTTTAGCTATGTTGCATGTTGTTGCTTTGCATAGATTTGGCTCTAATAACCCAAGTGGAATAGAAGTCAGgtcaggtaaggACACTATTCCTTTTTATCCTTATTATATAGCAAAGGACTGCATAACTTTTGGTTTATTTTTTATAATTTTGTTTGGATTTGTTTTTTATGCCCCTAATTATCTTGGGCATCCTGATAATTATATAGAAGCTGATCCTATGGTAACTCCAGTACACATAGTACCAGAGTGGTATTTCCTACCTTTTTATGCGATGTTGCGCTCAATTCCAAATAAGCTTATTGGTGTACTTACCATGTTTGGATCTATT	*	NM:i:151	AS:i:48	EV:Z:5.8e-16
m160109_030225_42215_c100887862550000001823197504021677_s1_p0/103947/ccs	16	cons11ATmasked	13157	255	2343H16=1X36=1X7=1X10=1X1=1X7=9D32=1X67=1X34=1X18=1X7=1X28=1D6=1X15=	*	0	0	CTCGTCAAACCATTcaaaccAGCCCCTAATTAAGAGACTAATGATTATGCTACATTTGCACAGTCAAAATACTGTGGCTCTTATCAGTGAGCAGGTTAGACCTCAAAATATAATAAAGAGGACATGTTTTTGATAAACAGGCGGAAATCAATTTTGCCAAATTCCTTATAATAAATTAACAAAATAAAATATTATAAACAAATTAATATACTAATTTCATCATTATTACAATAATTTTTAAATTTAATTAATAATCTTAATATAAAACCTAAATAATTAAAAAATCAAAATAAAA	*	NM:i:21	AS:i:249	EV:Z:6.7e-112
m160109_030225_42215_c100887862550000001823197504021677_s1_p0/105348/ccs	0	cons11ATmasked	3896	255	1194H2=1X1=1X8=1X4=1X3=2X4=1X2=2X6=1X5=2618H	*	0	0	TTAATTATTTATTTTATTCTCTTTTGTTATTTACTTATTGAATCA	*	NM:i:10	AS:i:25	EV:Z:5.1e-05
m160109_030225_42215_c100887862550000001823197504021677_s1_p0/105496/ccs	0	cons11ATmasked	9423	255	65H2=1X3=1X3=1X3=1X5=1X4=3X4=3X5=1X3=2X1=1X2=1X2=1X5=3988H	*	0	0	ATAAAACAAATAATAATAAAAAAATCAATTAAATAAAAGAAAAATAATAAAAAATAAAA	*	NM:i:17	AS:i:25	EV:Z:5.5e-05
m160109_030225_42215_c100887862550000001823197504021677_s1_p0/105721/ccs	0	cons11ATmasked	6794	255	433H3=1X2=1X1=1X1=2X5=3X1=1X1=1X1=1X1=2X2=1X6=1X1=1X4=1X1=1X3=1X1=2X1=2X1=1X11=1X2=891H	*	0	0	AAAACCGTCAATATCAATTTACATATTCTAACAAAAATGAATATCCCAAGACACAGGCTGATAAAATAAACTAA	*	NM:i:25	AS:i:24	EV:Z:5.4e-05
m160109_030225_42215_c100887862550000001823197504021677_s1_p0/105808/ccs	16	cons11ATmasked	13843	255	451H3=1X1=1X3=1X1=2X1=1X4=1X7=3X1=2X2=1X2=2X2=1X1=1X6=2X2=1X1=1X1=2X8=1X2=1762H	*	0	0	AATCATATTTCATACTAACAATAATAATGTATTTCCATAATAAATAATATATCAATATATCACAAAATATAA	*	NM:i:24	AS:i:24	EV:Z:9e-05
m160109_030225_42215_c100887862550000001823197504021677_s1_p0/106460/ccs	16	cons11ATmasked	10396	255	76H4=1X2=1X2=1X1=1X3=1X6=4X1=2X1=1X2=1X6=1X5=1D3=1X14=2515H	*	0	0	ATAACATCATAAATAAAGAATAATTATATGCAATCAAGACAGCCTTTTTTCAAATTATTAATAAT	*	NM:i:16	AS:i:27	EV:Z:3.9e-06
m160109_030225_42215_c100887862550000001823197504021677_s1_p0/107544/ccs	0	cons11ATmasked	9806	255	1524H3=2X4=1X2=1X1=2X1=1X2=1X7=2X2=1X1=3X1=1X3=2X3=2X4=2X1=1X1=1X2=1X4=1X3=2X2=1X3=2X1=1X1=1X1=1X3=2X3=252H	*	0	0	CTTCGAAAAGTTAAACATGACAAATATTAGTAACAAAAATCTATAAACTCAATCCTGTTAAGAAACAAACATCTAAAAAAACATATATATAAAT	*	NM:i:35	AS:i:24	EV:Z:7.3e-05
m160109_030225_42215_c100887862550000001823197504021677_s1_p0/107578/ccs	0	cons11ATmasked	9550	255	2528H6=1X5=1X4=1X2=1X1=1X1=1X10=1X3=3184H	*	0	0	AAAAATGAAAAACATTAAAGAATAAAAATAATCATTATC	*	NM:i:7	AS:i:25	EV:Z:7.7e-05
m160109_030225_42215_c100887862550000001823197504021677_s1_p0/107838/ccs	0	cons11ATmasked	10190	255	8H5=1X3=1X2=1X1=2X1=1X2=2X9=1X1=1X1=1X3=1X1=2X2=1X2=2X1=1X4=1X3=1X7=2X1=1X3=1X2=3184H	*	0	0	ATAAAGTAAAATATTAATATTATTTTAAAAAAATAAAAAATTGTATTACGAATAATACAAATAATTATATAAAAAAAA	*	NM:i:24	AS:i:30	EV:Z:1.8e-07
m160109_030225_42215_c100887862550000001823197504021677_s1_p0/108150/ccs	0	cons11ATmasked	7555	255	753H6=1X9=1X6=2X4=1X4=1X3=1114H	*	0	0	AACCACAAAAATTAAACATTCAAAAAATATAAATAAAA	*	NM:i:6	AS:i:26	EV:Z:8.3e-06
m160109_030225_42215_c100887862550000001823197504021677_s1_p0/109093/ccs	0	cons11ATmasked	14788	255	2833H4=1X3=1X3=2X3=1X5=1X4=1X4=1X6=1447H	*	0	0	ATAAATCATAGATCAAGGAAATAATTAACCAAGCATAAAA	*	NM:i:8	AS:i:24	EV:Z:0.00017
m160109_030225_42215_c100887862550000001823197504021677_s1_p0/110042/ccs	16	cons11ATmasked	7479	255	1987H9=3X7=1X7=2X1=1X1=3X2=2X6=1X2=1X1=2X4=1124H	*	0	0	GCCAAAATGGAAAATATTGAAATAAACGATGTCGGAATTGAAAAACAACTGCAATC	*	NM:i:16	AS:i:24	EV:Z:0.00013
m160109_030225_42215_c100887862550000001823197504021677_s1_p0/111109/ccs	0	cons11ATmasked	9847	255	1832H2=1X2=1X2=1X1=2X8=1X3=1X1=3X1=2X7=1X5=1X6=5955H	*	0	0	TCTAATACTAGAATTTTAAAAAAAGTGTGTTTTGAAATGTTAAAAGTAATAA	*	NM:i:14	AS:i:24	EV:Z:0.00031
m160109_030225_42215_c100887862550000001823197504021677_s1_p0/112539/ccs	0	cons11ATmasked	7521	255	1185H3=1X4=1X3=1X4=1X2=1X2=2X8=2X1=2X2=2X3=2X4=1X1=2X2=1X4=2X1=1X3=2X1=1X2=1X2=1916H	*	0	0	AAAAAAATTAAAACATATTAGTATTTATAATTTATATAACATAAAAGAAATTTCTAATCAATGTAGATTTTAGTTTCA	*	NM:i:26	AS:i:26	EV:Z:1.4e-05
m160109_030225_42215_c100887862550000001823197504021677_s1_p0/112617/ccs	16	cons11ATmasked	10210	255	3797H4=1X1=1X6=1X1=1X3=3X1=3X3=1X1=1X6=1X11=2510H	*	0	0	CTTTATCAAAATAAATAAAACTTATTTATAATTAATTCTATTAATTATCA	*	NM:i:13	AS:i:24	EV:Z:0.00025
m160109_030225_42215_c100887862550000001823197504021677_s1_p0/112666/ccs	16	cons11ATmasked	13843	255	439H3=1X1=1X3=1X1=2X1=1X4=1X7=3X1=2X2=1X2=2X2=1X1=1X6=2X2=1X1=1X1=2X8=1X2=2141H	*	0	0	AATCATATTTCATACTAACAATAATAATGTATTTCCATAATAAATAATATATCAATATATCACAAAATATAA	*	NM:i:24	AS:i:24	EV:Z:0.00011
m160109_030225_42215_c100887862550000001823197504021677_s1_p0/113407/ccs	0	cons11ATmasked	8884	255	1454H5=3X3=3X2=1X4=1X1=1X1=1X1=1X2=1X4=1X5=1X2=3X3=3X1=2X2=1X3=2X4=3X2=1X5=2X4=3X1=1X3=2X5=3X1=1X5=1X1=1X2=745H	*	0	0	aaaaaaaaaaataaATGAAAAAAAATATTATGAAACAATAAAAAATTAAAAATATAAAAAAGTAAAAAATAAAGGTATTGTTATATAAAAAAAAACTAAAATCAAAAAATGAAAa	*	NM:i:43	AS:i:29	EV:Z:3.8e-07
m160109_030225_42215_c100887862550000001823197504021677_s1_p0/114809/ccs	0	cons11ATmasked	5556	255	574H4=1X3=1X5=1X12=1X2=3D11=1X1=1X1=1X1=1X9=1X8=1X10=1X39=3D17=2X1=1X8=1X5=1X12=1X3=1X3=2X9=1292H	*	0	0	AGAAAAACTATTTTAATTCTATCAACAAGAATTATTAGATTTATTGTACCAATAATAGTTATAATTCTTGCAACAATCCTATCAAAGAAATTAATTAATGACCGAGAAAAAAGATCATTTGAATGTGGATTTGACACTAAAAGATCCGCTCGAATACCTTTCTCACTACGATTCATCTTAATTG	*	NM:i:26	AS:i:124	EV:Z:1.8e-52
m160109_030225_42215_c100887862550000001823197504021677_s1_p0/115165/ccs	0	cons11ATmasked	1856	255	306H7=2X1=1X18=1X1=2X1=1X3=2226H	*	0	0	TGATTTAAGATTTTTCTCATTACATCTTGGTAATTTAT	*	NM:i:7	AS:i:24	EV:Z:0.0001
m160109_030225_42215_c100887862550000001823197504021677_s1_p0/115219/ccs	0	cons11ATmasked	335	255	1100H5=2X3=1X1=1X2=1X1=3X2=2X3=1X3=1X4=1X1=1X2=1X2=3X3=1X1=1X1=1X8=1X5=929H	*	0	0	TCATTCCTTCTCTTACTGTTAAATAATTAAACTGTATTCATGAAGTCATCCTTATTTAAATATATTATT	*	NM:i:22	AS:i:25	EV:Z:2.8e-05
m160109_030225_42215_c100887862550000001823197504021677_s1_p0/115709/ccs	0	cons11ATmasked	7247	255	5602H3=1X4=1X1=1X1=1X3=1X3=2X3=1X2=1X1=1X2=1X1=1X1=1X2=3X6=1X3=1X5=1X2=120H	*	0	0	ATCGAATTTATATTTTTCCCTAAAAACATCAATTAGTGTTACGATACAAGCAAGTAATAGTA	*	NM:i:19	AS:i:24	EV:Z:0.00023
m160109_030225_42215_c100887862550000001823197504021677_s1_p0/116313/ccs	0	cons11ATmasked	7479	255	5495H9=3X7=1X8=1X1=1X1=3X2=2X1=1X4=1X2=1X2=1X4=1617H	*	0	0	GCCAAAATGGAAAATATTGAAATAAACTATGTCAGAATTGGAAAACAACTACAATC	*	NM:i:15	AS:i:26	EV:Z:3.2e-05
m160109_030225_42215_c100887862550000001823197504021677_s1_p0/116605/ccs	0	cons11ATmasked	7479	255	604H9=3X7=1X7=2X1=1X1=3X2=2X6=1X2=1X1=2X4=2921H	*	0	0	GCCAAAATGGAAAATATTGAAATAAACGATGTCGGAATTGAAAAACAACTGCAATC	*	NM:i:16	AS:i:24	EV:Z:0.00014
m160109_030225_42215_c100887862550000001823197504021677_s1_p0/116633/ccs	0	cons11ATmasked	7132	255	2375H20=1D30=3X1=1X4=526H	*	0	0	TAAATAAAGCATGACATAATAATGAAAAAAAGCAAGCTTTGGATAACCCAACACGAAAA	*	NM:i:5	AS:i:43	EV:Z:1e-13
m160109_030225_42215_c100887862550000001823197504021677_s1_p0/116675/ccs	16	cons11ATmasked	2650	255	1464H5=3X3=1X3=1X4=3X24=1X1=1X8=1X5=1X2=1X8=1X3=1X3=1X7=1X3=1X6=1X2=1X1=1X3=2X1=2X2=1X7=1D2=1X7=1X2=1X2=2X5=1X1=1X5=1X6=1X4=2X1=2X3=1X4=2X1=1X2=2X7=1X4=1X5=1X3=1X1=1X2=1D5=1X6=2X2=1X2=1X4=1X1=1X2=2X9=1X3=1X9=1X2=2X7=1X2=2X3=1X7=5D1=1X2=3X2=1X1=3X3=1X2=1X3=1X17=2X2=1X2=1X1=1X3=1X2=2411H	*	0	0	TATGACGGAAAATTCCATTTCATATTATATTTATTGGAGTAAATTTAGCATTCTTCCCACAACAATTTCTAGGATTAGCAAGAAAACCTCGAGGATGTTCAGACTACCATGACACGCATCCATCATGAACGTAATTTGAAATACGGGATCTATCATTTTAATTGTTGGAATCACAATAGTTATCATTATTGTATGAGATAGTACAATTTTAAACCAATAATTAAATTTAGAGCCTATTTAAGTATATTAACAGAATGACTACTAAATAATCCTCCTGCAGAACACAGTAACTGAGAATTAAGTTATAAGTTCTAAATGTGCCAGTTTAGTGCAGTAGATTTAGACTGTATACATATAG	*	NM:i:92	AS:i:160	EV:Z:2.9e-69
m160109_030225_42215_c100887862550000001823197504021677_s1_p0/117974/ccs	16	cons11ATmasked	6751	255	3093H9=2X7=1X1=1X6=2X3=1X5=1369H	*	0	0	AAACTGCAATTAATAATAGTGAAATTAACCCACAAGAA	*	NM:i:7	AS:i:24	EV:Z:0.00018
m160109_030225_42215_c100887862550000001823197504021677_s1_p0/118192/ccs	0	cons11ATmasked	7820	255	4090H4=1X1=2X6=1X2=1X4=1X1=2X10=1X1=1X4=1X1=2X1=1X4=3552H	*	0	0	ATATATGAAATAAAAAATTAAAAACAAAATATATATTATAAAAAAATATAAAA	*	NM:i:14	AS:i:25	EV:Z:0.0001
m160109_030225_42215_c100887862550000001823197504021677_s1_p0/118192/ccs	0	cons11ATmasked	9644	255	4045H3=1X3=1X5=1X3=1X4=1X3=3X1=2X1=1X1=1X3=2X10=2X1=2X1=2X3=1X4=3583H	*	0	0	AATATTATCAAAAATATCAATATATGAAAATATATAAAACGAAAAATATATGAAATAAAAAATTAAA	*	NM:i:21	AS:i:25	EV:Z:0.0001
m160109_030225_42215_c100887862550000001823197504021677_s1_p0/118331/ccs	16	cons11ATmasked	6946	255	1810H4=1X2=1X3=2X4=1X1=1X12=1X5=1277H	*	0	0	TCTCAAAGATTTCATCCGTGGAATAAAATCCACCCAAA	*	NM:i:7	AS:i:24	EV:Z:0.00012
m160109_030225_42215_c100887862550000001823197504021677_s1_p0/119065/ccs	16	cons11ATmasked	4083	255	239H5=1X2=2X1=1X3=3X2=3X9=1X3=1X2=1X1=1X4=1X1=1X5=2X4=1127H	*	0	0	ATTGACCTGTACCATAGTTATTGTTATTATTATTTCGATTAGTATTATTATTAAACTCAT	*	NM:i:18	AS:i:24	EV:Z:5.6e-05
m160109_030225_42215_c100887862550000001823197504021677_s1_p0/119139/ccs	16	cons11ATmasked	7520	255	1616H4=1X4=1X3=1X4=1X2=2X1=2X6=1X1=2X1=2X2=2X3=2X4=1X1=2X2=1X5=1X1=1X3=2X1=1X2=1X2=590H	*	0	0	AAAAAAAATTAAAACATATTAGAATTTATAATATATATAACATAAAAGAAATTTCTAATCAATATAGATTTTAGTTTCA	*	NM:i:27	AS:i:25	EV:Z:3e-05
m160109_030225_42215_c100887862550000001823197504021677_s1_p0/119236/ccs	0	cons11ATmasked	8898	255	284H8=2X2=2X3=1X4=1X1=1X1=2X1=1X4=2X2=1X2=1X2=1X4=1X3=2X3=1X1=1X2=2X2=1X2=7940H	*	0	0	ATAAAAACCAAACCTAACAAATTAGACCATCCAACTTCCAAGAAAAAGGAAAAGCATAGAATAAAAAAAT	*	NM:i:23	AS:i:24	EV:Z:0.00033
m160109_030225_42215_c100887862550000001823197504021677_s1_p0/120989/ccs	16	cons11ATmasked	14883	255	1346H22=1X1=1X1=1X7=1X7=2X6=1D11=1X1=1X1=2X1=1X2=1X2=1732H	*	0	0	AAATTAATTTATTAAGAAAAAGGAATTAAAAAAAACACAAAATAATGAATAAAGTTAGAAGCCTCGGTATCTGT	*	NM:i:13	AS:i:42	EV:Z:3.3e-13
m160109_030225_42215_c100887862550000001823197504021677_s1_p0/121287/ccs	0	cons11ATmasked	7521	255	252H6=1X5=1X4=1X2=1X2=2X8=2X1=2X2=2X3=2X4=1X1=2X1=2X4=2X1=1X3=2X1=1X2=1X2=1498H	*	0	0	AAAGAATTAAAAACATATTAGTATTTATAATTTATATAACATAAAAGAAATTTCTACTCAATGTAGATTTTAGTTTCA	*	NM:i:26	AS:i:26	EV:Z:8e-06
m160109_030225_42215_c100887862550000001823197504021677_s1_p0/121385/ccs	0	cons11ATmasked	7479	255	5880H9=3X7=1X7=2X1=1X1=3X2=2X6=1X2=1X1=2X4=685H	*	0	0	GCCAAAATGGAAAATATTGAAATAAACGATGTCGGAATTGAAAAACAACTGCAATC	*	NM:i:16	AS:i:24	EV:Z:0.00027
m160109_030225_42215_c100887862550000001823197504021677_s1_p0/121981/ccs	0	cons11ATmasked	7839	255	8400H3=1X1=2X3=1X1=1X6=1X3=2X10=1X3=1X1=1X3=2X1=3X4=2X1=1X1=2X4=177H	*	0	0	AAAAACAAAAAAAATATAATAAAGCATAAAAAAATGAAAAATATTTGAATAAAAAAAATAACTATA	*	NM:i:21	AS:i:24	EV:Z:0.00035
m160109_030225_42215_c100887862550000001823197504021677_s1_p0/122074/ccs	0	cons11ATmasked	12931	255	1264H3=1X6=1X1=3X6=1X8=1X1=2X6=1X1=1X1=1X2=2X1=1X1=3X5=2715H	*	0	0	CATCAATTATTGTCAATATAAGCATAAATTCAATATTTTAGTCTTAATGGCTACGTTATT	*	NM:i:18	AS:i:24	EV:Z:0.00016
m160109_030225_42215_c100887862550000001823197504021677_s1_p0/122155/ccs	16	cons11ATmasked	7479	255	1201H9=3X7=1X7=2X1=1X1=3X2=2X6=1X2=1X1=2X4=670H	*	0	0	GCCAAAATGGAAAATATTGAAATAAACGATGTCGGAATTGAAAAACAACTGCAATC	*	NM:i:16	AS:i:24	EV:Z:7.6e-05
m160109_030225_42215_c100887862550000001823197504021677_s1_p0/122296/ccs	0	cons11ATmasked	10409	255	1104H3=1X3=1X2=4X1=2X4=1X5=2X5=1X2=1X15=714H	*	0	0	TAAAGAACAATTATAAGCGATCAAGACGACCTTTTTTAAAAATTATTAATAAT	*	NM:i:13	AS:i:27	EV:Z:2.7e-06
m160109_030225_42215_c100887862550000001823197504021677_s1_p0/122775/ccs	0	cons11ATmasked	14628	255	1586H7=1X4=3X8=1X2=1X8=1X2=700H	*	0	0	ATTAACTTTATTGCACAATAATAATTTCTTGTATTGAT	*	NM:i:7	AS:i:24	EV:Z:9.2e-05
m160109_030225_42215_c100887862550000001823197504021677_s1_p0/122959/ccs	0	cons11ATmasked	4577	255	2532H10=1X9=2X4=1X1=1X6=120H	*	0	0	AATATAATTTGATTTTTAATATTTGGTCGAATATT	*	NM:i:5	AS:i:25	EV:Z:3.6e-05
m160109_030225_42215_c100887862550000001823197504021677_s1_p0/123486/ccs	16	cons11ATmasked	10504	255	387H5=2X7=1X4=2X2=1X4=4X7=3I2=1X2=1X8=1X1=1I5=1X1=1X5=1X9=1X1=2X2=1X4=4X2=1X5=1X2=1X2=1X1=2X1=1X3=4X2=1X2=2X5=1X4=1X2=2X1=2X1=1X3=2X1=2X5=1X1=2X9=2X1=1X2=1X5=5X5=1X1=1X3=4535H	*	0	0	TGGAACTTTGGTTCTTTATCTGGGTTATACGCAATAATTTTGCAGATAATAACAGGGTATATTTATTGCTATGCATTATACTCCGCATGTTGATTATGCGTTTAGCAGCGTGGAACGTATAATGCGTGACTTAAATTATGGATGGTTAGTTCGATACACTCATGTTGTTGGAGCATCTCTCTTCTTTATGGTGGTTTATATCCAT	*	NM:i:67	AS:i:57	EV:Z:3.9e-20
m160109_030225_42215_c100887862550000001823197504021677_s1_p0/123486/ccs	16	cons11ATmasked	10905	255	1043H9=1X2=2X4=1X6=1X3=4X1I5=2X2=1X3=4X1=1X4=1X1=1X2=1X1=1X2=1X2=1X2=1X5=2X2=1X4=2X1=2X1=1X3=1X1=2X2=1X4=1X3=2X1=3X2=1X2=1X9=3X5=2X1=4X1=6I3=2X2=1X1=2X2=1X6=1X2=1X1=1X4=1X2=1X1=3X5=1X1=2X2=1X2=1X3=1X3I1=1X3=1X1=1X1=1X1=2X2=1X3=1X1=3X1=1X7=1X7D1=3X1=2X1=1X2=1X1=3X12=1X1=1X1=4X2=2X1=1X3=1X1=1X2=1X2=1X2=2X1=1X5=4X2=1X2=1X2=1X2=1X2=2X2=2X1=3X5=1X2=2X1=1X2=1X14=3712H	*	0	0	ATGGGGAGGTTTCTCTGTTGATAATCCAATGCCCAAATCAGTTTTTTGGGCTGCATTATCTTATGCCTTTCATTATTATCGCTTTAGCTATGTTGCACGTTGTTGTTCTGCATAGATTTGGCTCTAATAATCCAAGTGGAATAGAAGTCAGGTCAGATAAGGATACCATTCCTTTTTATTCTTATTATATAGCAAAGGACTGCATAACTTTTGGTTTATTTTTTATAATTTAATTCGCATTTTTATGCCCCTAATTATCTTGGAGCATCCTGATAATTATATAGAGGCTGATCCTATGGTAACTCCAGTACATATAGTGCCAGAGTGGTATTTCTTACCTTTTTATGCGATGCTGCGTTCAATCCCAAATAA	*	NM:i:149	AS:i:53	EV:Z:3.2e-18
m160109_030225_42215_c100887862550000001823197504021677_s1_p0/123486/ccs	16	cons11ATmasked	10749	255	911H3=2X1=1X5=1X1=1X1=1X4=1X2=1X4=2X1=1X1=1I2=1X5=1X2=1X5=1D2=1X6=1X1=1X2=1X2=1X1=1X6=4X5=1X11=1X2=1X11=1X1=2X2=1X2=1X2=4090H	*	0	0	ATGGTTTATTGGCATATTTATATTTTTTTGTGATGATGGCAACTGCCTTTATGGATATGTTCTTCCCTGGGAACAAATGAGTTTTTGGGGTGCAACAGTTATAACTAATTTATTCTTGGCTATACC	*	NM:i:34	AS:i:45	EV:Z:2e-14
m160109_030225_42215_c100887862550000001823197504021677_s1_p0/124138/ccs	0	cons11ATmasked	7513	255	2070H5=1X2=1X2=1X4=1X4=1X1=1X2=1X4=1X5=1X3=1X2=945H	*	0	0	CAAGAAAACAACAAATGAAATAAAAACAATATATATATTTTTAA	*	NM:i:10	AS:i:24	EV:Z:0.00012
m160109_030225_42215_c100887862550000001823197504021677_s1_p0/125123/ccs	16	cons11ATmasked	8599	255	808H2=1X4=2X1=3X1=1X2=1X3=1X7=1X23=1I11=1X8=1866H	*	0	0	CAGTAACCTTCGATGTACGAGTAACAGAACAATAAGCAATTAAAGATTTTAAAATCAACTTGACGAAAACAAAT	*	NM:i:12	AS:i:43	EV:Z:9.7e-14
m160109_030225_42215_c100887862550000001823197504021677_s1_p0/126697/ccs	0	cons11ATmasked	7830	255	761H2=1X4=1X4=2X1=1X12=1X2=1X1=1X1=1X6=5663H	*	0	0	TATATAATTAAAATATAAATATATATAATAATATAAAAAAAA	*	NM:i:9	AS:i:24	EV:Z:0.00026
m160109_030225_42215_c100887862550000001823197504021677_s1_p0/126697/ccs	0	cons11ATmasked	8973	255	319H4=3X1=1X3=1X2=1X7=2X2=4X2=1X2=2X2=2X3=1X2=1X1=1X7=1X7=6081H	*	0	0	TAAAATTTTAATGAATAAAATAAATATTAATATATAATAAATAAAATAGATAAAATTATATAAATT	*	NM:i:21	AS:i:24	EV:Z:0.00026
m160109_030225_42215_c100887862550000001823197504021677_s1_p0/128405/ccs	16	cons11ATmasked	3960	255	2806H9=2X3=2X1=1X4=1X1=1X3=1X3=2X2=1X6=3X4=1X1=1X3=1X1=2X3=3281H	*	0	0	AAAACCAAAGAATTCGAAAATAAAAAAAGAGGTGAACTTGAAAAACAAAATTAAAAGTTGAAA	*	NM:i:19	AS:i:25	EV:Z:8.2e-05
m160109_030225_42215_c100887862550000001823197504021677_s1_p0/128451/ccs	0	cons11ATmasked	13144	255	1787H6=2X2=2X6=1X2=1X8=5X2=1X7=1X1=1X3=1X2=2X2=3X4=1304H	*	0	0	AGACAGCGGAGATCTCGTTAATCCATTCATGTGCACCACTAATTATGTGACCAAGCATCTAGCTA	*	NM:i:20	AS:i:25	EV:Z:4.2e-05
m160109_030225_42215_c100887862550000001823197504021677_s1_p0/130196/ccs	16	cons11ATmasked	6786	255	1840H6=1X3=3X3=1X1=2X2=2X3=1X1=2X2=1X5=1X12=470H	*	0	0	GAAATAAAAATGTCTTCAGTATATAAACACTAATTTGAAAAAAAATTATTAT	*	NM:i:14	AS:i:24	EV:Z:9.3e-05
m160109_030225_42215_c100887862550000001823197504021677_s1_p0/131386/ccs	16	cons11ATmasked	10675	255	1428H2=1X1=1X12=1X8=1X3=1X3=202H	*	0	0	TCTACATTTTTTATTTGCATTTATCTCCATTTTG	*	NM:i:5	AS:i:24	EV:Z:6.5e-05
m160109_030225_42215_c100887862550000001823197504021677_s1_p0/131559/ccs	16	cons11ATmasked	7810	255	1187H5=1X2=1X1=1X3=2X11=3D2=1X2=1X3=1X1=1X2=1X3=1X9=1X2=732H	*	0	0	TTATAAAAACCTATAAATAATAAATAAAATAATAAACACATTTAAAAAAAGATAACAA	*	NM:i:15	AS:i:24	EV:Z:7.8e-05
m160109_030225_42215_c100887862550000001823197504021677_s1_p0/131695/ccs	16	cons11ATmasked	10561	255	134H3=1X3=1X5=1X1=1X3=1X5=1X1=1X10=4100H	*	0	0	TTTGTAGTTATACTTCATAGTTCAATTTTTGAAATAGC	*	NM:i:7	AS:i:24	EV:Z:0.00017
m160109_030225_42215_c100887862550000001823197504021677_s1_p0/132056/ccs	16	cons11ATmasked	8696	255	781H2=1X1=1X4=2X3=1X1=1X1=1X2=1X1=1X9=1X3=2X5=5X3=1X3=1X2=1X1=2X1=2X6=1099H	*	0	0	TACAGTCAAGTATAGTTACAATTTATTAAACTTCAAAATCAAAATTTGTATATTTTATAGTGAAATAAAAAT	*	NM:i:24	AS:i:24	EV:Z:7.7e-05
m160109_030225_42215_c100887862550000001823197504021677_s1_p0/132393/ccs	0	cons11ATmasked	3932	255	1497H2=1X2=1X2=2X5=3X1=1X1=1X1=3X3=1X1=3X8=2X1=1X6=1X3=1X2=2X3=8X3=1X2=1X3=1X4=1X3=3X1=1X5=1X5=3089H	*	0	0	ATATACTCTTATAAATGCTATTTATGTTATATTAAAAATATTTTAGAATATACAAAGAGATAAACACATTCTTAATAAATTATACTGTAAAATGTTACAAACTTATT	*	NM:i:40	AS:i:27	EV:Z:7e-06
m160109_030225_42215_c100887862550000001823197504021677_s1_p0/132595/ccs	16	cons11ATmasked	7479	255	366H9=3X7=1X7=2X1=1X1=3X2=2X6=1X2=1X1=2X4=2056H	*	0	0	GCCAAAATGGAAAATATTGAAATAAACGATGTCGGAATTGAAAAACAACTGCAATC	*	NM:i:16	AS:i:24	EV:Z:9.8e-05
m160109_030225_42215_c100887862550000001823197504021677_s1_p0/133414/ccs	16	cons11ATmasked	323	255	1246H2=1X2=2X2=1X5=2X2=3X1=1X1=1X3=1X1=1X1=1X8=1X1=1X4=1X9=2653H	*	0	0	ATAAAGATATTCTCACCTAAATCAAAATTCAGAGGAAATAAATACGTAAAGATAAATGA	*	NM:i:17	AS:i:25	EV:Z:5.3e-05
m160109_030225_42215_c100887862550000001823197504021677_s1_p0/134422/ccs	0	cons11ATmasked	4071	255	1611H3=1X2=1X1=2X3=1X5=1X1=1X1=2X2=1X4=3X1=1X3=1X4=1X5=1X4=1X3=2116H	*	0	0	ATTGATAACAAAAATGAACAATAGAATGTATAATGTCATTGTTAAATCCATTAATAATTT	*	NM:i:18	AS:i:24	EV:Z:0.00015
m160109_030225_42215_c100887862550000001823197504021677_s1_p0/135211/ccs	0	cons11ATmasked	13620	255	1362H9=1X7=1X7=2X2=2X1=1X5=4815H	*	0	0	AAAATTAAAGTTTTTCTAAAGAAACATGAAGCGTTAGG	*	NM:i:7	AS:i:24	EV:Z:0.00025
m160109_030225_42215_c100887862550000001823197504021677_s1_p0/135322/ccs	0	cons11ATmasked	10232	255	2111H2=1X2=1X7=2X4=1X9=2X3=1X7=1193H	*	0	0	TTTATTTTAGTAAAGCAATAAATTATCAAACAATTACATTTT	*	NM:i:8	AS:i:26	EV:Z:1.5e-05
m160109_030225_42215_c100887862550000001823197504021677_s1_p0/136006/ccs	16	cons11ATmasked	7521	255	2177H3=1X4=1X3=1X4=1X2=1X2=2X8=2X1=2X2=2X3=2X4=1X1=2X2=1X4=2X1=1X3=2X1=1X2=1X2=1633H	*	0	0	AAAAAAATTAAAACATATTAGTATTTATAATTTATATAACATAAAAGAAATTTCTAATCAATGTAGATTTTAGTTTCA	*	NM:i:26	AS:i:26	EV:Z:1.7e-05
m160109_030225_42215_c100887862550000001823197504021677_s1_p0/136942/ccs	0	cons11ATmasked	7811	255	5707H2=1X10=1X3=3X1=1X1=1X2=2X6=2X5=2X1=1X2=1X1=1X1=1X2=2X4=1X4=1188H	*	0	0	TAAATAATCATATATATCTGAGAAAAAGAAAGAAATAATATGAACAAGAGATGAACAAAATATTA	*	NM:i:20	AS:i:25	EV:Z:9.3e-05
m160109_030225_42215_c100887862550000001823197504021677_s1_p0/136942/ccs	0	cons11ATmasked	4568	255	2580H2=1X1=1X3=1X2=1X5=1X2=1X2=1X5=1X6=1X2=1X2=1X3=4334H	*	0	0	ATGAGAATGAAAATAATCTCCTTGTTAATGATTGGAAAACTAATAC	*	NM:i:11	AS:i:24	EV:Z:0.00028
m160109_030225_42215_c100887862550000001823197504021677_s1_p0/137256/ccs	16	cons11ATmasked	7479	255	3882H9=3X7=1X6=1X2=1X2=1X3=1X2=3I6=1X5=1X4=663H	*	0	0	GCCAAAATGGCAAATATTGAAATAAAATTGATGTCAGGAATTGAAAAATAAATACAATC	*	NM:i:13	AS:i:26	EV:Z:2.1e-05
m160109_030225_42215_c100887862550000001823197504021677_s1_p0/137882/ccs	0	cons11ATmasked	335	255	94H5=2X3=1X1=1X2=1X1=3X2=2X3=1X3=1X4=1X1=1X2=1X1=4X5=1X1=1X8=1X5=2797H	*	0	0	TCATTCCTTCTCTTACTGTTAAACAATTAAACTGTATTCATGATGTCATCATTATTTAAATATATTATT	*	NM:i:22	AS:i:25	EV:Z:3.9e-05
m160109_030225_42215_c100887862550000001823197504021677_s1_p0/139160/ccs	16	cons11ATmasked	7669	255	5024H3=1X10=1X4=1X5=1X1=1X2=2X6=472H	*	0	0	TAAATAAACAATAACAAACAAATCCTATACATTCTCAT	*	NM:i:7	AS:i:24	EV:Z:0.00022
m160109_030225_42215_c100887862550000001823197504021677_s1_p0/140029/ccs	16	cons11ATmasked	7024	255	821H4=1X2=1X2=1X1=1X4=1X7=1X1=1X2=2X1=1X3=1X4=1X1=2X5=1X1=1X2=2652H	*	0	0	AAATGGATGTAATAGGTCTAAAATTAATAAAAGGGCCAATAATAGTAATATGCAGA	*	NM:i:16	AS:i:24	EV:Z:0.00014
m160109_030225_42215_c100887862550000001823197504021677_s1_p0/140589/ccs	16	cons11ATmasked	7501	255	8H2=1X2=1X6=1X1=1X2=2X8=1X3=2X4=2X2=1X1=1X4=2X4=1376H	*	0	0	TATACATTATTTTATGATGAAAAGAAACAAATGCATAGAAAGACATATGTTTTC	*	NM:i:15	AS:i:24	EV:Z:5.6e-05
m160109_030225_42215_c100887862550000001823197504021677_s1_p0/141311/ccs	16	cons11ATmasked	1014	255	933H4=1X1=2X1=2X5=1X3=1X5=1X1=2X2=2X4=1X1=1X1=1X6=1X6=2X1=2X2=1X1=3X2=3X2=2X3=2X2=1X4=5069H	*	0	0	TTGTCGCTACCAACATTTTAGTCATGTTTTCATATATATTCAAATTTTCAACAATTTAAACATTTAAATATACACATATTCTATGCTCA	*	NM:i:32	AS:i:25	EV:Z:8.1e-05
m160109_030225_42215_c100887862550000001823197504021677_s1_p0/141730/ccs	0	cons11ATmasked	1617	255	107H5=2X1=1X1=1X12=1I11=1I7=2X2=3I1=1X6=1I25=6I1=3X16=3I1=2X4=1X2=3X1=2X29=3X4I16=2X1=3X1=3I11=1I6=1X2I17=2D8=1X3I1=1X10=1I11=1I7=2X7=1X2=2X1=2X9=1X19=4X6=1X1=2I7=1I15=1I27=1X1=7I36=2X3=5I2=3X12=1D41=1D16=1I21=1X26=1I29=1X1=3I1X1=1X22=1I42=1I30=2I1=1X1=1X1=1X17=2I1X4=1I12=1I44=3X1=2X1=3X8=2X9=1X1=1X1=1X1=1X1=3X2=1X16=1I23=2I1=1X18=1I26=1I16=1X7=5X9=1X1=3X10=1I6=1I25=1I6=1I39=1I7=4I1=2X2=2X42=2I1X10=1I13=1I13=2I1X11=1I12=1I12=1X1=3X1=2X4=6I1X1=1X36=1I20=2I1X2=2X23=1I10=1I28=1X1=1I1=1X16=1D18=1D41=1I30=1I20=3X9=1I22=2I1X1=2X40=	*	0	0	GTAATTTTCTGCTTTATAGTTATTACCTATCATAAATTGGAGGGATTTTGGCTAATTGGACTAGTCCCATTAATAATTGGAGCTAACAGACGCCATATAGCATTCCCACGTGAATAAAATTATTATAAGTTTTGACTTTTACCACCTTCATTGACCCTTGCTATAAATTTCGTCCTCTATAAGTTGGATAAACGGAGCTGGGGACTGgAATggAACAGTTTACCCTCCATGCTGGACTCCAATTTGCTCACGGGAGGAACATCAGGTTGATTTTACAATTTTTTCTCTGAATCTTGCTGTTGTATCATCAATTCTAGGGTGcatcaattctTAATTACAAACAACAATTAATATACCGTTCAGGAAGTATATCTCTTGATCAAAAAAACGCAGCCACTATTTGTTTGATCAGTTGCTATTACAGCCCTATCTTTTAATTATCTATATCACTTCCAGTTTAGCAGGAGCTATTACCATATTATTAACTGATCGAAATTAAATACATCATTTTTTGGACCCTGCAGGAGGGGGTGATTCAATTCTTTATCAACACTTATTTTGATTTTTTTGGGCATCCAGAAGTTTATATTTTTAATTCTTTTCCTGGATTTGGAATTATTTCTTCATATTGTTTGCCAAGAAAGAGGAAAAATTGAATCATTTGGAAACATTAGGGATAATCTACGCAATATTATCCAATTGGAAATTATAGGATTTATTGGTAATGAGGCACATCATATATTTTACAGTGGGGATAGATGTTGATACACGAGCATATTTTACATCCCAACAATATATTATTGCGTTCCCAACTGAATTAAGGTATTTAAGCTGATTAGCTACACTTTTATGGAACAAAATTTAAATTTTAACCCCACCATTATTATGAGCAACTTGGATTTATTTTTCTATTTACAATTTGGTGGATTAACAGGGTTAGTATAGCATAATTCTTCCTTGATTATCATTTTACCATGATAACTTACTATGTTGTAGCTCACTTTCGACTACGTTTTTATCTATAGGAGCAGTATTTGCAATCATAGGAGGTATTTATTCAAATGAATATCCCCTTTATTCACCGGATTAACAATGAATAACATATGATTAAAAACTTTCAATTTACGAATTATATTTATTGGGAGTAAATTTAAACTTTTCTTCCCTCAAACATTTCCTAGTGATTGGCAGGAAAATAACCTCGATCGATAATTCCAGATTATCCTGATGCATATACATCATGAAATGTAATTTTCAAGTATTGGATCAACCCATTTCTAATTGTAGGAACTATCATATTTATTTTTAATCATGATGAGAAAGTATAATTTCAAATCGATCATTATTTATTTAGCTCCAATATAGAAGATCTACAGAATGATACAAAATAATCCCCCAACAGAACATAGATACTCAGAATTACCCATTAATTTCTAGATTCTAATATGGCAGATTTAGTGCAGTAGATTTAAGCCTAAAATATAAAGGGTTTGACCTTTTATTAGAAAAATGGCAAACATGATCAAATATATCATTACAAGATAGAGCTTCACCT	*	NM:i:214	AS:i:727	EV:Z:0
m160109_030225_42215_c100887862550000001823197504021677_s1_p0/142335/ccs	0	cons11ATmasked	3161	255	948H5=1X17=1X15=1I6=1I2=1X16=1X2=1429H	*	0	0	AGATACATATTAATTATTTCTTCCACAAGAAAAAATATAGCTTCATAGGACATTTAATTGAAACTAGTT	*	NM:i:6	AS:i:43	EV:Z:8.6e-14
m160109_030225_42215_c100887862550000001823197504021677_s1_p0/142335/ccs	16	cons11ATmasked	3162	255	640H4=1X17=1X2=1I21=1X5=1D17=1X10=1D10=1715H	*	0	0	GATACATATTAATTATTTCTTCCACGAAGAAAAAATATACTTCATGGACATTTATTGAAACTATTTGAACCACAATTCCAGTATTACATTA	*	NM:i:7	AS:i:58	EV:Z:6.1e-21
m160109_030225_42215_c100887862550000001823197504021677_s1_p0/142517/ccs	0	cons11ATmasked	7561	255	1769H8=1X4=1X3=2X2=1X1=1X5=1X1=1X8=3448H	*	0	0	CAAAATTAGATATGCAAATAAAATAAATTCAGATTGCAAC	*	NM:i:8	AS:i:24	EV:Z:0.00021
m160109_030225_42215_c100887862550000001823197504021677_s1_p0/143904/ccs	0	cons11ATmasked	7521	255	3863H3=1X4=1X3=1X4=1X2=1X2=2X8=2X1=2X2=2X3=3X3=1X1=2X2=1X4=2X1=1X3=2X1=1X2=1X2=2900H	*	0	0	AAAAAAATTAAAACATATTAGTATTTATAATTTATATAACATAAAAGCAATTTCTAATCAATGTAGATTTTAGTTTCA	*	NM:i:27	AS:i:24	EV:Z:0.00027
m160109_030225_42215_c100887862550000001823197504021677_s1_p0/146315/ccs	16	cons11ATmasked	7521	255	3293H3=1X4=1X3=1X4=1X2=1X2=2X8=2X1=2X2=2X3=2X4=1X1=2X2=1X4=2X1=1X3=2X1=1X2=1X2=4082H	*	0	0	AAAAAAATTAAAACATATTAGTATTTATAATTTATATAACATAAAAGAAATTTCTAATCAATGTAGATTTTAGTTTCA	*	NM:i:26	AS:i:26	EV:Z:3.3e-05
m160109_030225_42215_c100887862550000001823197504021677_s1_p0/146971/ccs	0	cons11ATmasked	1133	255	1425H3=1X5=1X1=2X2=3X2=2X1=1X3=1X3=2X7=1X2D11=1X4=1X5=3X3=2X4=1X1=2X7=1X3=682H	*	0	0	TGACCAATAATAATTAAGTCGCAAAAACCAAATTTTATTTCCAATAACAGTAATAATCTCAACCTGAGGCATAATTTCGACATCAACATt	*	NM:i:27	AS:i:31	EV:Z:4e-08
m160109_030225_42215_c100887862550000001823197504021677_s1_p0/146999/ccs	16	cons11ATmasked	7521	255	47H3=1X4=1X3=1X4=1X2=1X2=2X8=2X1=2X2=2X3=2X4=1X1=2X2=1X4=2X1=1X3=1770H	*	0	0	AAAAAAATTAAAACATATTAGTATTTATAATTTATATAACATAAAAGAAATTTCTAATCAATGTAGATT	*	NM:i:22	AS:i:25	EV:Z:2.5e-05
m160109_030225_42215_c100887862550000001823197504021677_s1_p0/147805/ccs	16	cons11ATmasked	386	255	2547H11=1X8=1X2=1X6=1X4=2X7=1X1=1D6=1X7=1X1=1X2=1X10=3X10=2X2=3X2=1X1=1X1=2X1=1X6=1X11=1X2=2X1=2X1=2X7=1X1=2X8=1X2=1X2=1X2=1X3=1X4=1X4=1X3=1X3=3X1=1X1=2X3=1D15=1X10=2X12=1X10=1X4=1X2=1X2=2X2=2D2=2X4=1X3=1X2=1D4=2X2=2X3=2X1=2X5=1X4=1X13=3X5=1X6=1X20=1X6=1D6=2X7=1X10=2X2=1X1=1X3=1X2=1X9=1X5=1X2=1X4=1X3=1X2=1X11=1D3=1X5=1X4=3X2=2D3X2=1X16=3X6=1X20=1X2=1I4=2X3=1X1=1X3=1X3=1X1=1X5=4X5=1X4=1X6=1X1=1X3=1I1=1X4=1X3=1X1=1X5=1X4=2X3=1189H	*	0	0	TCAGTTAAATACTTTATTGTTCATGCAATACCATCAGCAATATTGTATTCTCCATTTTATAATTCAAAATAAAATACCCAATAAGATGGTTAAAGAAAATTAATCATTCAATAATAGTTAGATCTAGCATTATGCTAAAAATTGATGCTGTTCCGTTCCACTTCTGATTTCCAGAAGCTATCGGAGAATAAAGATGATTAATTGTTTAACACTAATAACATGGTAAAAAATTGCTCTAATAATAGTATTATCATATTGTGTCAACTAGAACATTCATTTTATCATAACTACTTACAGAATCATTACTGGAGCATTAGGATCTTTAAACCAAACACCATTACGACAACTTTTAGCACATTCATAATTAGAAATTTAGGTTGAATAATTAAGTCTTCAATCGTAAGAGAAAATATATGATAATTATACTTTATTGTTTATTCACTATAATACTAACTATATCCTTCTATTTAACAAATAAATTTATTCCTCTTAAACCAAATTTATTCATCGACAAATATAAAAAATAGATATTAACTTTATAATATTCTTATCCCTACTTTAATTAGGTGAATTGATCACCATTTTTAGGATTATTACTTAAA	*	NM:i:140	AS:i:268	EV:Z:1.1e-120
m160109_030225_42215_c100887862550000001823197504021677_s1_p0/148331/ccs	0	cons11ATmasked	5414	255	1178H3=1X2=2X1=1X1=1X8=1X3=1X2=1X5=2X13=2X1=1X2=1X8=1X7=1X10=1X4=1X10=1X1=1X1=1X16=1X2=2X5=1X4=223H	*	0	0	TGATGCCACTGTATGATATTAACACTTTGTAGACATAGTATGATTATTCCTGTACATTTCAATTTATTGATAAGGTAGATAACTGTTTTTCTAGTATATACAATACATTTGACTTCCAACCAGGAAGCTCGATT	*	NM:i:25	AS:i:84	EV:Z:1.5e-33
m160109_030225_42215_c100887862550000001823197504021677_s1_p0/149270/ccs	0	cons11ATmasked	8385	255	700H64=2638H	*	0	0	GGAGAAGCCATATTAGAACAACTTAAAAGAAATCATCAAAGAGATATTCTTGGTATAAGATTAA	*	NM:i:0	AS:i:64	EV:Z:1.2e-23
m160109_030225_42215_c100887862550000001823197504021677_s1_p0/149405/ccs	16	cons11ATmasked	3209	255	158H23=2X9=1X18=1X11=1X5=2155H	*	0	0	CATTTAATTGAAACTATTTGAACCGCAATTCCAGATATTACATTAATCTTCATTGCATTACCATCACTACG	*	NM:i:5	AS:i:61	EV:Z:2.2e-22
m160109_030225_42215_c100887862550000001823197504021677_s1_p0/150525/ccs	0	cons11ATmasked	11424	255	848H9=2X1=1X1=2X2=1X6=1X4=1X1=1X2=5D5=1X2=1X6=1X1=1X5=1X3=3X1=2X3=1X1=1X6=1X4=1X2=3785H	*	0	0	AATTGGAAATTGACTAGTGGAAGAGTCTTAAAATAGGACAAATCTTAACAGTAATTTATTTTATCTGTTTCGTAATTAATTTTCACAT	*	NM:i:28	AS:i:30	EV:Z:2.6e-07
m160109_030225_42215_c100887862550000001823197504021677_s1_p0/150530/ccs	0	cons11ATmasked	10480	255	5924H8=1X38=1X34=1X14=1X21=1X112=1X31=1X112=1X13=1X36=1X5=1X34=1X97=1X25=2X1=1X70=1X8=1X39=1X7=1D51=1X35=2X19=1X24=1D12=1X10=1D19=1X80=1X24=1D16=1X17=1D1=1X1=1X25=1I19=2X35=1X1=1X24=1X11=1X10=1D46=1X41=1X26=1X20=1X8=1X4=1X6=2X29=2D1=1X3=1X45=1X16=1X2=	*	0	0	GCACCAACCAATATTTCATTTTGATGGAATATTGGTTCCTTATTAGGGTTATGTTTAATAATTCAAATTATAACAGGATTATATTTAGCTATACATTTTACTTCAAATATTGAAATAGCGTTTAGAAGAGTAGTTCATATTTGTCGAGATGTAAATAATGGTTGAATTATCCGAACCCTTCATGCTAATGGAGCATCAATATTTTTTATTTGTATTTATCTTCATGTTGGTCAAGGAATTTATTACGGATCATATATGTACATTTATACATGAATAATTGGAACAATTATTTTATTTTTAGTTATAGCAACCGCATTTATAGGTTATGTTTTACCATGAGGACAAATATCATTTTGAGGTGCAACAGTAATTACTAACTTATTATCAGCAAATCCATATCTAGGTACAGATTTAGTACAATGAGTATGAGGAGGATTTGCTGTAGATAATGCAACATTAAATCGATTCTATTCCTTTCATTTTGTTTTACCATTTATAATTATTACTATAGCAGTAATTCACTTATTTTTTCTTCATCAAAGAGGATCAAATAATCCATTAGGAATTGATAGAAATATTGAAAAAATCCCTTTCGACCCCTATTTTACATTTAAGGATTCAATTACATTTATCTTTATAACATCTTTATTAGTTATATTATGCCTAACTAATCCTTACTTATTAGGAGATCCTGATAATTTTGTGCCAGCAAACCCGTTAGTTACCCTATTCATATTCAACCTGAATGATACTTTCTATTTGCATATGCAATTTTGCGATCAATCCCAAATAAATTAGGTGGAGTTATTGCATTATTTTTATCAATTAGAATTTTAATAATTCTTCCATTCTATAATAAACACCATTTCAAGGAATTCAATTTATCCAATTAATCAAATTATATTTTGAATTATAGTAATTATTGTAATTCTATTAACATGAATTGGAAAACGGCCTGTAGAAGAGCCTTATATTATAACCGGACAGATTTTAACAATTATTTACTTTCTTACTTCATTATAAATGTTCATATTGCAAAAAAAGAGATAAATTAATTAAAGATTAAATAAAATAGTTAATTAGCTTATAGAAAGCATATGTTTTGAAAACATAAAATTAGAAGTTTATTTCTTCTATTAACTTTTCTAAAAAAATTTCACTAAACAATTGAAATTATAAAATTTTAAATCCAATATAAAAAATAAAAAAATTTAAAGATAAGGGTAAAAATCCCCTTCATGCTAAATATATTAACTTATCATAACGAAAACGAGGTAAAGTTCCACGAACCCAAATAAAAATAAAAGATATGATAGAAAGGTTTATAAAAAACATAAAAGAATTAAAATCACCTCCTAAAAAATTAAAACAAAAATATTCTTATAAAAATAATTCTTGTATATTCAGCTAAAAAGATTAAAGTAAATCCACCAG	*	NM:i:56	AS:i:1274	EV:Z:0
m160109_030225_42215_c100887862550000001823197504021677_s1_p0/150530/ccs	0	cons11ATmasked	7168	255	5161H4=1X2=1X89=1X4=1X180=1X15=1X19=1X7=1X8=1X11=1X4=1X46=1X85=1X39=1X3=1D4=1X30=1X24=1X6=1X16=2X9=1X27=1X44=1X59=1X4=1434H	*	0	0	GCTTGGGGTAACCCATAGCTAAAATTCTTATTATTAAACCAAGTTGTCTCAAAGTAGATAAGGCAATAATTTTCTTTAAATCAAATTCAAAATTTGCTCCTAGACCAGCCATAAATATTGTTATACAACCAATTAATAATAAAAACCAACCATAATTATAAATATTAAGTATAGGTCTAAAACGAATTAATAAATAAACACCTGCAGTAACTAAAGTAGAAGAATGAactaaagcagaAACAGGTGTAGGAGCAGCTATAGCTGCAGGAAGTCAAGAAGAAAAGGGAATTTGAGCACTCCTTGTTATAGCAGCCAAAATAATTAATAGTGTAATAAGCTTTATTTCAAAAGAACAAGAAATAAAATCATAATAATAAATATAATTTCAACCACCAAAATTTAATATTCAAGCAATAGAAATTAAAATTGCAACATCACCAATTCGATTTGATAAAGCAGTTAATATACCAGCACTATAAGACTTATCATTCTGATAATAAATAACTAAACAATAAGAAACTAATCCTAGACATCCCATCCTAATAAAATTCTAATTAAATTTGGATTAATAATTAAAAAACCTATTGAAAAAATAAACATTAAAACAATAATAACGAAACGATTTGTATTCTTTTCACCTATTATATAATCATCTCTATAATAAATAACTAAAGAAGAAATATATATAACAAAAGATATAAAAATTAAAGACATTCAATCCAAAATTAGAGTTATAACAACTATAGAACCATTTAAATAAAAA	*	NM:i:25	AS:i:707	EV:Z:0
m160109_030225_42215_c100887862550000001823197504021677_s1_p0/150530/ccs	0	cons11ATmasked	8260	255	5820H4=1X3=2X5=1X1=1X3=1X1=2X1=1X3=1X8=1X6=1X2=1489H	*	0	0	AATAAATAACTAAAGAAGAAATATATATAACAAAAGATATAAAAATTAA	*	NM:i:12	AS:i:25	EV:Z:9.9e-05
m160109_030225_42215_c100887862550000001823197504021677_s1_p0/150760/ccs	0	cons11ATmasked	14729	255	2946H4=1X1=3X2=1X1=2X1=1X3=2X4=2X2=1X3=1X1=1X6=3X1=1X1=2X2=1X2=4X3=1X1=1X1=1X3=1X3=1X6=1X1=1X2=1X3=4X2=1X4=204H	*	0	0	ACTTCAAATATCATTTGAAAAGACTGGTAACAGATCCTTTAGTAATAAATCACATAACAGTAAATAACAGAGAAATTAAATAGTGAAACAATTTAAATACTT	*	NM:i:39	AS:i:24	EV:Z:0.00013
m160109_030225_42215_c100887862550000001823197504021677_s1_p0/151735/ccs	0	cons11ATmasked	7149	255	1044H2=1X7=3X3=1X2=8X3=1X5=1X1=1X1=1X13=3X2=2X2=2X1=1X5=1X1=1X2=1X2=1622H	*	0	0	AAAAAATGAAGTGAAGAAAAAACAATGTAAACCATAACAATAATTCTTATTATTTGTCCTTGTATTATCAAAATTGAGAA	*	NM:i:28	AS:i:24	EV:Z:0.00011
m160109_030225_42215_c100887862550000001823197504021677_s1_p0/152122/ccs	0	cons11ATmasked	7479	255	2564H9=3X7=1X7=2X1=1X1=3X2=2X6=1X2=1X2=1X5=3102H	*	0	0	GCCAAAATGGAAAATATTGAAATAAACGATGTCGGAATTGAAAAACAACTACAATCA	*	NM:i:15	AS:i:27	EV:Z:8.5e-06
m160109_030225_42215_c100887862550000001823197504021677_s1_p0/152451/ccs	16	cons11ATmasked	8255	255	1646H11=1X1=1X1=1X1=2X1=4X2=1X5=2X5=2X10=1X1=1X3=853H	*	0	0	ATAAGAATATAAACAAATCGACCCAAGAGCTCATAAAAATTATAAAAAAATAACCAC	*	NM:i:16	AS:i:25	EV:Z:3.4e-05
m160109_030225_42215_c100887862550000001823197504021677_s1_p0/152486/ccs	16	cons11ATmasked	9266	255	4196H2=1X2=1X2=2X1=1X3=1X3=2X3=1X17=1X3=1059H	*	0	0	AAATATAAGCATACACAAAATAAATTAATCAACCCCAAAATATTAT	*	NM:i:10	AS:i:26	EV:Z:2.4e-05
m160109_030225_42215_c100887862550000001823197504021677_s1_p0/152967/ccs	0	cons11ATmasked	6534	255	3110H2=1X2=1X1=1X1=1X9=1X6=1X2=1X4=1X6=1X1=3X2=2X3=3X1=3X1=1X2=1X3=1X2=3X1=2X1=2X2=2X3=1X2=1X1=1X4=1X12=	*	0	0	GTAGACAAATAAGGTATAAGTCATATTGAACCTAAAAATCTAAGTAAAGGTAAATAAAACAAAGGAAACAATAACAAATTAAGCTTTAATCTTGAAATTAAATAACCAAA	*	NM:i:36	AS:i:38	EV:Z:2.7e-11
m160109_030225_42215_c100887862550000001823197504021677_s1_p0/153787/ccs	16	cons11ATmasked	7655	255	4H33=1X5=1X1=1X31=1I20=1X34=2X18=1D7=1X10=1X6=1X12=1X24=1X2=1X9=1X16=1X3=2X29=1X21=1X33=1X10=1X13=1X4=1X2=1X31=1X5=1X10=1X64=1X1=1D1X16=1X4=1D1=1X8=1X8=1X4=1X34=1X4=1X1=1X36=1X4=1X6=1X4=1X12=4X6=1X1=1X2=1X2=1X6=1X6=1I4=1X26=1X14=1X20=1X74=1X4=1X13=1X7=1X6=1X4=1X18=1X4=2553H	*	0	0	ATTCTGATAATAAATAACTAAACAATAAGAAACCAATCCTAAACCATCTCATCCTAATAAAATTCTAATTAAAATTTGGACTAATAATTAAAAACCCTATTGAAAGAATAAATATTAAAACAATAATAACGAAACGATTTATATTCTTTCACCTATCATATAATCATCTCTATACTAAATAACTAAAAAAGAAATATATATAACAAAAGATATAAGAATTAAAGATATTCAATCCAAAATTAAAGTCCTAACAACTATAGAACCATTTAAATTAAAAGGCTCTCACTCAATAAAAActcaaTAATCAATTATTAAATAATAAATTCCTAAAGTGAAAATTAAAGGTCTTAATAAAAATTAAGAAAAGAAACTTAAAGAACAAATAGAAAATAACTTCATGGCTTTAGATGAAAAATTCATATCATTGATCCCACAAAACAATATTTTAATTAAAATACTTAAGCAAAATTAAACAAAAAATATTCACCCTTTAAACATAAAATATAAAAGGAAAACAATGTAAAAATAAAAGATGATATTCACGTAAATAACCAAGAGTACAAATATAAACACCAGCAAAATATGAACCATGTTGAGAATAAGAATACATATGTAAAGTGTAAAAAGCTCTAAAAAAGATAAAAAAATTAAAAACTAaaaaTCTAAAAGAAAGAACATGATATAATTCTATTTAATAAACTTAATTCACCAATTAAGTTTAATGAAGGTGGAGAAGCTATATTAGAACAACTTAAAAGAAATCATCAAAGAGATATTCTTGGTATAAGATTAATTATACCCTTATTTACTAACAAACGTCGTCTACCTAAATGCTCATAAATAATAGTTGATAAACAAAATAAACCAGAATAACA	*	NM:i:65	AS:i:713	EV:Z:0
m160109_030225_42215_c100887862550000001823197504021677_s1_p0/153787/ccs	16	cons11ATmasked	9826	255	413H4=1X3=2X4=1X2=2X2=1X1=2X3=1X11=1X4=1X2=2971H	*	0	0	GAAAAATTCATATCATTGATCCCACAAAACAATATTTTAATTAAAATA	*	NM:i:12	AS:i:24	EV:Z:0.00014
m160109_030225_42215_c100887862550000001823197504021677_s1_p0/153992/ccs	16	cons11ATmasked	9184	255	573H3=1X2=1X3=2X2=1X1=1X1=2X2=1X2=2X5=3X2=3X1=2X1=3X4=1X5=1X1=2X1=2X1=2X4=2X6=2X9=1X4=1X3=1X1=1X1=1X3=1X3=1581H	*	0	0	TAAGAAGAAAGGAAATAGGGTATTAGTAAAATGGTTACGATTTAATCCTAGTCATAACTCATGGATTACAAGCTCAAAAAATAAGTAAAAATAAAAAAATAAATAAAGAAT	*	NM:i:40	AS:i:31	EV:Z:4.1e-08
m160109_030225_42215_c100887862550000001823197504021677_s1_p0/154759/ccs	16	cons11ATmasked	9234	255	837H10=2X2=1X3=1X12=1X2=1X2=1X2=3547H	*	0	0	GCCATAATTACCAACGAATAAATTCAAAATCAAACTACAA	*	NM:i:7	AS:i:26	EV:Z:2e-05
m160109_030225_42215_c100887862550000001823197504021677_s1_p0/154814/ccs	16	cons11ATmasked	8949	255	2335H3=1X5=1X2=1X2=1X4=1X1=1X1=2X1=2X1=1X1=1X2=1X2=2X7=1X8=406H	*	0	0	AAACATAAAATAATAGTATAGTGAATACTCATGAAAAATGAAAATAAAAATGGTAA	*	NM:i:16	AS:i:24	EV:Z:0.00011
m160109_030225_42215_c100887862550000001823197504021677_s1_p0/155327/ccs	16	cons11ATmasked	13088	255	7043H5=1X11=3X4=1X1=2X3=1X2=2X3=1X1=1X2=2X4=1X5=1835H	*	0	0	CTTAAGGAAAAATTTAATTTTTTTGAAATAACAGACAAAATGTAATATTTGATAAG	*	NM:i:15	AS:i:26	EV:Z:4e-05
m160109_030225_42215_c100887862550000001823197504021677_s1_p0/156067/ccs	16	cons11ATmasked	11807	255	5H3=2X4=2X3=1X2=2X2=1X2=1X1=1X3=2X1=2X10=1X3=1X2=1X1=1X14=2X1=9D7=1X9=1X12=1X4=1X18=1D2X7=1X3=1X7=1X19=1177H	*	0	0	TTAATAAAATAGTATAAAGATAAATAGCACTCCTAAAAAAAATTATAACTAAGAGTATTCTTATAAAAAAGAATTCAGCCAAAAAAATTTAAGTAAATCCACCAGCATCATATTCAATATTAAACCAAAAACTAACTCAAATTCACCTTCAGCAAAATCAAAAGGAG	*	NM:i:39	AS:i:85	EV:Z:4.3e-34
m160109_030225_42215_c100887862550000001823197504021677_s1_p0/157075/ccs	0	cons11ATmasked	14906	255	281H4=1X8=2X5=1X10=1X2=6263H	*	0	0	ATTAGAAAAAACCTAAAAAACATGAATAAAAATT	*	NM:i:5	AS:i:24	EV:Z:0.00026
m160109_030225_42215_c100887862550000001823197504021677_s1_p0/157637/ccs	0	cons11ATmasked	13142	255	1806H2=1X5=2X1=3X6=1X2=1X8=1X1=2X1=1X1=1X7=3X3=1X1=3X3=2X8=1622H	*	0	0	AGGGACAGCGGGAATCTCGTTAATCCATTCATGCGCGTCACTAATTAGATGACGAGGCATTTGGCTACCTT	*	NM:i:22	AS:i:27	EV:Z:5.2e-06
m160109_030225_42215_c100887862550000001823197504021677_s1_p0/157926/ccs	16	cons11ATmasked	3966	255	708H11=1X1=3X2=1I6=1X5=2X1=3X1=1X6=1X1=2X4=2X1=1X2=1X1=1X2=1X8=2X2=1X3=372H	*	0	0	AAAATATTAAATAGAGTATGAAAAATGAAAATATTTGAATAAAAAATATAACTATACATAAAAAAAAATTTATCATCCACA	*	NM:i:24	AS:i:26	EV:Z:5e-06
m160109_030225_42215_c100887862550000001823197504021677_s1_p0/158390/ccs	16	cons11ATmasked	9251	255	3397H4=1X2=2X4=2X2=1X4=1X8=1X1=2X3=2X6=2X1=1X2=1X5=1258H	*	0	0	ACAATTTTCAAATTAAAATAAACTTAAACAATAGAAAATGTAATCACTCACAGAATAA	*	NM:i:16	AS:i:26	EV:Z:2.1e-05
m160109_030225_42215_c100887862550000001823197504021677_s1_p0/159441/ccs	16	cons11ATmasked	10561	255	1895H7=1X5=1X1=1X3=1X1=1X3=1X1=1X10=3692H	*	0	0	TTTTTAGTTATACTTCATAGTGCAATTTTTGAAATAGC	*	NM:i:7	AS:i:24	EV:Z:0.00022
m160109_030225_42215_c100887862550000001823197504021677_s1_p0/159776/ccs	0	cons11ATmasked	4106	255	1071H2=1X1=1X3=1X1=1X2=1X2=1X3=1X2=1X1=1X3=1X7=2X4=1X1=3X7=3X1=1X5=515H	*	0	0	TTTTAATTGAGTCAATAAATCTTGTAATTCACATCATTTCGAAATGTCATTATTTTTGACAAGTT	*	NM:i:20	AS:i:25	EV:Z:2.2e-05
m160109_030225_42215_c100887862550000001823197504021677_s1_p0/161733/ccs	16	cons11ATmasked	12593	255	1747H15=1D8=1D10=1X8=2X1=1X1=1X1=1X3=1X2=3D1X2=1X1=1X5=1X2=1X3=1X1=1X7=1041H	*	0	0	CTATTTGTAGAATAATCTACATTATGAATTCTAGATTCAACATTTAAGTTTGTGAATGTGACATTAATTTAAATAAGTAAATAA	*	NM:i:19	AS:i:30	EV:Z:1.6e-07
m160109_030225_42215_c100887862550000001823197504021677_s1_p0/161733/ccs	16	cons11ATmasked	12605	255	1656H3=1X1=2X3=1X12=1X13=1179H	*	0	0	TAACTTAACACTAATGAATTCTAGATTCAACACATTA	*	NM:i:5	AS:i:27	EV:Z:4.2e-06
m160109_030225_42215_c100887862550000001823197504021677_s1_p0/161784/ccs	16	cons11ATmasked	8847	255	1411H2=1X1=1X5=3X1=2X3=1X1=1X3=2X2=3X2=1X4=1X2=3X4=2X7=3X5=2X4I3=2X3=3X2=3X4=2X2=1X4=1X1=1X1=1X4=2X3=2X5=1X1=2X1=1X2=1X1=1X1=1X5=1X3=2X1=1X2=1X1=1X3=4X3=2X1=2X1=1X1=1X3=2X5=1X5=1X2=257H	*	0	0	AAGCGTAAATACTAGTAAATTGTTGAAATGAAAAATAAATAATACAAAAAAATAAAAAATGAAAATGTATTTGAAGCAATTGAAAAATAAATATAACAACATGTGTAAATGAAAAAAATTAAAAAGAACAAATAACCTAATTAATTATAAAACTAAAAACAATTAAATACTAAAAAAATAAATAATTATAT	*	NM:i:75	AS:i:34	EV:Z:1.3e-09
m160109_030225_42215_c100887862550000001823197504021677_s1_p0/161905/ccs	16	cons11ATmasked	13598	255	1002H3=1X3=1X10=1X1=1X1=1X1=1X6=1X1=2X1=3X9=1X2=1X1=1X1=2X1=1X5=2039H	*	0	0	AAACAAATACTACTAACTACTACATATTAAAATAATGGATAAGAAACTTGACAGCACaagaaac	*	NM:i:18	AS:i:28	EV:Z:1.5e-06
m160109_030225_42215_c100887862550000001823197504021677_s1_p0/163088/ccs	16	cons11ATmasked	7522	255	436H2=1X4=1X3=1X4=1X2=1X2=2X8=2X1=2X2=2X3=2X4=1X1=2X2=1X4=2X1=1X3=2X1=1X2=1X2=7022H	*	0	0	AAAAAATTAAAACATATTAGTATTTATAATTTATATAACATAAAAGAAATTTCTAATCAATGTAGATTTTAGTTTCA	*	NM:i:26	AS:i:25	EV:Z:0.0001
m160109_092107_42215_c100907022550000001823207504291610_s1_p0/768/ccs	16	cons11ATmasked	7966	255	1997H2=1X13=2X7=2X5=1X1=1X3=2X1=1X6=3314H	*	0	0	TTGAATAATAAATTCCATAAGTAAATTTTAAATTGCTTTTTCAAAATA	*	NM:i:10	AS:i:28	EV:Z:2.7e-06
m160109_092107_42215_c100907022550000001823207504291610_s1_p0/1976/ccs	0	cons11ATmasked	10530	255	202H4=1X2=1X2=2X1=1X7=1X1=2X1=1X7=3X1=1X2=1X1=1X1=1X1=1X2=2X7=2X6=3X1=1X4=1089H	*	0	0	ATGTCTATTACATAAAATTATTATGGAATTATTTAAGGTTAAAAACTTTAGGTCAAATAACGAAATAATGTGTAGA	*	NM:i:25	AS:i:26	EV:Z:5.9e-06
m160109_092107_42215_c100907022550000001823207504291610_s1_p0/2155/ccs	16	cons11ATmasked	7521	255	591H3=1X4=1X3=1X4=1X2=1X2=2X8=2X1=2X2=2X3=2X4=1X1=2X2=1X4=2X1=1X3=2X1=1X2=1X2=1093H	*	0	0	AAAAAAATTAAAACATATTAGTATTTATAATTTATATAACATAAAAGAAATTTCTAATCAATGTAGATTTTAGTTTCA	*	NM:i:26	AS:i:26	EV:Z:7.7e-06
m160109_092107_42215_c100907022550000001823207504291610_s1_p0/2251/ccs	16	cons11ATmasked	9378	255	1066H3=1X1=1X1=1X2=1X1=3X4=1X2=4X10=1X3=1X5=2X1=5X3=3X1=1X2=1X1=1X5=1X1=1X2=1X2=2X1=1X4=1X2=1X3=1463H	*	0	0	AAACATTTAAACTGGCATCCAGTGGCATTTATTAAAAAAATGGGAAAGATTGTTACATAAACAAGTGAATACATGAATATGTAAATAACCTGAAA	*	NM:i:35	AS:i:25	EV:Z:3.5e-05
m160109_092107_42215_c100907022550000001823207504291610_s1_p0/2482/ccs	16	cons11ATmasked	1077	255	31=1D35=1D63=1D24=1I10=1I19=1D29=1I18=1I6=1X42=2X1=2X15=1I55=1I14=1I38=1X1=1D21=1I46=1X5=1I46=1I24=1X1=11I85=1I84=2I46=1I21=1D28=1D42=1I43=1I13=1I11=1I15=1I22=1I15=1I27=3X2=4X8=2D34=1D29=1D10=1D66=1D57=1I24=1I85=1I58=1I40=1D14=1D16=1D29=1I12=1D106=1D69=2I45=1I27=1X49=4X1=2X60=1I65=3X1=1X66=1D38=2I18=16H	*	0	0	ATTTTTACTTACGAATTAGATTCTCAGCTTTATTCTATCTTACTCAGAAAATTCGTGATCAATATTCTTTTTTCAAATAAATCAAGATTTATTTTATCAATAACAGTAGTAATTTCAACTCTAGGTCTATATTAACATCAATATTAATTTCCTCTATTTTAAGGTACTTAAGTTAAATAAACTATAACCTTCAAAGTTATAATTAAAGGATAAATCTTTTAGGCCTTAGTAAAGATTATCTACACCTCTAGAATTGCAGTCTAAAATCATAATTGAATATAAGCCTGATAATATGATAAGAGGAGAAAATTCTCATAAATAGATTTACAGTCTATCACCTACTAATTCAGCCATCTTAACCGAATAAATGATTTATTTTCAACAAACCATAGGGATATTGGAACGTTGTATTATTTTTTGGTGCATGGGCTGGAAATAGTAGGAACATCAATAAGAATAATTATTCGAACAGAATTAGGACATCCAGGCATCATTAATTAGAGATGATCAAATCTATAATGTAATTATTACAGCCTCACGCATTTGTAATAATTTTCTTTTTTATTATGTATAAGTTATACCTATCATAATTGGAGGATTTGGTAATTGACTAGTCCCATTAATAATTGGAGCTCCAGATATAGCATTCCCACGAATAGAATAATATAAGTTTTTGACTTTTACCACCTTCATTGACCCTGCTAATTTCGTCCTCTATAGTTGATAACGGAGCTGGGACTGGAAATGAACAGTTTACCCTCCACTTGCTGGACCAATTGCTCACGGAGGAAGCATCAGTTGATTTAGCAATTTCTCATTACATCTTGCTGGTGTATCATCATTCTAGGGGCAGTCAATTTTATTACAACAACAATTAATATACCGTTCAGGAAGTATATCTCTTGATCAAACACCACTATTTGTTTGCATCAGTTGCTATTGACAGCCCTACTGTTTATTATTATCACTGTCCAGTTTTAGCAGGAGCTATTTACCATATTATTAACTCGATCGAAATTTAAATACATCATTTTTTTGACCCTGCGGAGGGGGATCCAATTCTTTATCAACACTTATTTTGATTTTTGGGCATCCAGAAGTTTATATTTTAATTCTCCTGGATTTGAATTATTTCTCATATTGTTTGCCAAGAAAGAGGAAAAATTGAATCATTTGGAACATTAGGGATAATTACGCAATATTATCAATTGGAATTATAGGATTTATTGTATGAGCACATCATATATTTTACAGTGGGGATAGATGTTGATACAGCGAGCATATTTTACATCAGCAACAATAATTATTGCAGTCCCAACTGGAATTAAGGTATTTAGCTGATTAGCTACACTTTATGGAAACAAAATTTAAATTTAACCCACCATTATTATGAGCACTTGGATTTATTTTTCTATTTACGAATTGGTGGATTAACAGGATTAGTATTAGCAAATTCTTCCTTGATATCATTTTAATGATACTTACTATGTGTAGCTCACTTTCACTACGTTTTATCTATTAGGAGCAGTATTGCAATCATAGGAGGTATTATTCAATGATATCCTTTATTCACCGGATTAACAATGAATAACATATGATTAAAACTTCAATTTACAATTATATTTATTGGAGTAAATTAACTTTCTTCCCTCAACATTTCCTAGGATTGGCAGGAATACCTCGACGATATTCAGATTATCCTGATGCCCATATACATCATGAAATGTAATTTCAAGTATTGGATCAACCATTTCCAATTGTAGGAACTATCATATTTATTTTTATCATATGAGAAAGTATAATTTCAAATCGATCAATTATATTTAGCTCCATATAAGAAAGATCTACAGAATGATTACAAAATAATCCCCCAACAGAACATAGATACTCAGAATTACCCATTAATTTCTAGATTCTAATATGGCAGATTAGTGCAGTAGATTTAAGCTCTAAATATAAAGGTTTTGACCTTTATTAGAAAATGGCAACATGATCAAATATATCATTACAAGATAGAGCTTCACCTTTAATAGAACACTATCATTCTTTCATGATCATACAATAATAGTATTATTGTATTAATTACTGTAATTG	*	NM:i:88	AS:i:1601	EV:Z:0
m160109_092107_42215_c100907022550000001823207504291610_s1_p0/3260/ccs	0	cons11ATmasked	1760	255	1862=	*	0	0	GCTAATTTCGTCCTCTATAGTTGATAACGGAGCTGGGACTGGATGAACAGTTTACCCTCCACTTGCTGGACCAATTGCTCACGGAGGAACATCAGTTGATTTAGCAATTTTCTCATTACATCTTGCTGGTGTATCATCAATTCTAGGGGCAGTCAATTTTATTACAACAACAATTAATATACGTTCAGGAAGTATATCTCTTGATCAAACACCACTATTTGTTTGATCAGTTGCTATTACAGCCCTACTTTTATTATTATCACTTCCAGTTTTAGCAGGAGCTATTACCATATTATTAACTGATCGAAATTTAAATACATCATTTTTTGACCCTGCAGGAGGGGGTGATCCAATTCTTTATCAACACTTATTTTGATTTTTTGGGCATCCAGAAGTTTATATTTTAATTCTTCCTGGATTTGGAATTATTTCTCATATTGTTTGCCAAGAAAGAGGAAAAATTGAATCATTTGGAACATTAGGGATAATCTACGCAATATTATCAATTGGAATTATAGGATTTATTGTATGAGCACATCATATATTTACAGTGGGGATAGATGTTGATACACGAGCATATTTTACATCAGCAACAATAATTATTGCAGTCCCAACTGGAATTAAGGTATTTAGCTGATTAGCTACACTTTATGGAACAAAATTTAAATTTAACCCACCATTATTATGAGCACTTGGATTTATTTTTCTATTTACAATTGGTGGATTAACAGGATTAGTATTAGCAAATTCTTCCCTTGATATCATTTTACATGATACTTACTATGTTGTAGCTCACTTTCACTACGTTTTATCTATAGGAGCAGTATTTGCAATCATAGGAGGTATTATTCAATGATATCCTTTATTCACCGGATTAACAATGAATAACATATGATTAAAACTTCAATTTACAATTATATTTATTGGAGTAAATTTAACTTTCTTCCCTCAACATTTCCTAGGATTGGCAGGAATACCTCGACGATATTCAGATTATCCTGATGCATATACATCATGAAATGTAATTTCAAGTATTGGATCAACCATTTCAATTGTAGGAACTATCATATTTATTTTAATCATATGAGAAAGTATAATTTCAAATCGATCAATTATATTTAGCTCCAATATAAGAAGATCTACAGAATGATTACAAAATAATCCCCCAACAGAACATAGATACTCAGAATTACCATTAATTTCTAGATTCTAATATGGCAGATTAGTGCAGTAGATTTAAGCTCTAAATATAAAGGTTTGACCTTTTATTAGAAAATGGCAACATGATCAAATATATCATTACAAGATAGAGCTTCACCTTTAATAGAACAACTATCATTCTTTCATGATCATACAATAATAGTATTATTATTAATTACTGTAATTGTAGGATATACATTAAGATATATATTAATTATTTCTTCAACAAGAAAAAATATACTTCATGGGCATTTAATTGAAACTATTTGAACTACAATTCCAGCTATTACATTAATCTTCATCGCATTACCATCCCTACGTCTACTTTATCTTCTTGATGATTCAGTAAACGTAATAATTACAATTAAAACAATTGGACGTCAATGGTACTGAAGTTATGAATATTCAGACTTTATAAATATTGAATTTGATACATATATAACACCAGAAAATGATTTAGAAATTAATGGATTTCGATTAATTGACGTAGACAACCGAACAATCTTACCAATAAATACTGAAATTCGAATTTTAACAAGTGCATCAGACGTACTTCACTCATGAGCAGTACCAGCCCTAGGAATTAAAATTGATGCAACACCAGGACGACTAAATCAAGGAACATTTTTAATAAACCGACCTGGATTATTCTTTGGACAATG	*	NM:i:0	AS:i:1862	EV:Z:0
m160109_092107_42215_c100907022550000001823207504291610_s1_p0/3543/ccs	0	cons11ATmasked	7479	255	4H9=3X7=1X7=2X1=1X1=3X2=2X6=1X2=1X1=2X4=3227H	*	0	0	GCCAAAATGGAAAATATTGAAATAAACGATGTCGGAATTGAAAAACAACTGCAATC	*	NM:i:16	AS:i:24	EV:Z:0.00013
m160109_092107_42215_c100907022550000001823207504291610_s1_p0/4200/ccs	0	cons11ATmasked	8938	255	794H4=1X1=2X5=2X12=1X3=1X1=1X2=1X1=3X3=1X1=1X1=1X1=2X3=1X1=3X3=1X4=2822H	*	0	0	ATAAGAGAGGAAATGATAAAGTATTAAAATACTAATTACTACTACAAATAATAAACATAGATGATAAT	*	NM:i:22	AS:i:24	EV:Z:0.00015
m160109_092107_42215_c100907022550000001823207504291610_s1_p0/5176/ccs	16	cons11ATmasked	8918	255	2192H2=1X2=2X4=1X3=1X1=2X1=1X3=1X11=1X3=1X5=767H	*	0	0	ATGATTGGAACGAAATTGCAGTAAAAAGGGAAAATAAAAATTATTA	*	NM:i:11	AS:i:24	EV:Z:0.00012
m160109_092107_42215_c100907022550000001823207504291610_s1_p0/8067/ccs	16	cons11ATmasked	11794	255	1537H4=1X1=1X3=2X2=1X1=1X1=1X1=1X4=1X3=1X3=2X5=1X2=1X2=1X5=2X5=290H	*	0	0	ATAAAATAAAAATTAATAGATAATGAAAATGAAACAAAATAACGTCGTAAAAGTATTAA	*	NM:i:17	AS:i:25	EV:Z:2.5e-05
m160109_092107_42215_c100907022550000001823207504291610_s1_p0/8122/ccs	16	cons11ATmasked	8901	255	1381H4=1X6=2X1=1X2=2X3=1X1=1X2=1X2=1X2=2X6=1X2=1X1=3X11=2X5=710H	*	0	0	AAAATATAAAAATAAAAGAAATTAAAAGCAGAAAAAAATAAAAAAGTGGAATATAAAGTAAAAATAT	*	NM:i:19	AS:i:29	EV:Z:3.5e-07
m160109_092107_42215_c100907022550000001823207504291610_s1_p0/8425/ccs	0	cons11ATmasked	7479	255	327H9=3X7=1X7=2X1=1X2=2X2=2X6=1X2=1X1=2X4=1683H	*	0	0	GCCAAAATGGAAAATATTGAAATAAACGATGTTGGAATTGAAAAACAACTGCAATC	*	NM:i:15	AS:i:26	EV:Z:9.1e-06
m160109_092107_42215_c100907022550000001823207504291610_s1_p0/9004/ccs	16	cons11ATmasked	13746	255	377H2=1X8=1X11=1X9=1D27=1X14=1X4=1X7=1X5=1X32=2D2=1X26=1X2=2I33=1X1=1X3=1X10=1X23=2X10=1X3=1X4=1X6=1X9=1X10=1X2=1X35=933H	*	0	0	ATAAGCAAATAAGTACTAAAAATGTAATAAACCTGATACAAAAGGTACAATAAATTAAATCTACTTTTTAATAATAAAATAATTATTTCATAATGCAATTACATTACTAATTAACTATAATAAAAAATCAATTCTATAAAATATACTAAGACAAAATAATAAATAAAATTTCTTTTATTAAAAAATAAAATAACTAGAAACAATTATAATAAAATAAATAATCAAGATATCCTGACATGCACAGAACTATTCTCAGTGTAAATAAAATACTTTACTAATAAGTTATACCTTGAAACTCTTTCTAGATACACTTTCCAGTACAT	*	NM:i:28	AS:i:249	EV:Z:3.5e-112
m160109_092107_42215_c100907022550000001823207504291610_s1_p0/9020/ccs	0	cons11ATmasked	12893	255	1H15=1X2D27=1D23=1D41=1D23=1I74=2D1=2X50=1D21=1D41=1D13=2X8=1D18=4D1X1=2X2=1X5=2X1=3X10=2D12=1D13=1D29=3X17=4D1X1=1X51=2D1=2X2=1X10=3X20=1D82=1D27=2D14=2D1X23=1D17=1D61=2D2X1=1X20=1D19=1D10=1D12=2D8=1D45=1D81=2D2=1X22=1D33=1D5=1D24=1I29=1D68=1D6=2D1=3X41=1D6=1D7=1D25=1D15=2D1X18=1D7=1D26=1D6=1D35=1D10=1D31=2D2X8=1D6=1D21=2D5=1D14=2X1=3D57=4X35=1D12=1D24=1D26=2D2=1X42=1D15=1D35=1D10=1D23=1D22=1X11=1D46=2D2X14=	*	0	0	ATTACGCTGTTATCCTAGGTAACTAAATCTTATGATCATAAATATGGATCATATAAACATAAATTATGATTTTATTATGAAGAGTTTATTTATTCTTCATGTCACCCAACAAAACATTATCTTTAAATATAAAAAAAATCAACCAAAAATTATATTAAAATAAAATGTTAAGCTCTATAGGGTCTTCTCGTCTTAAAGAAAAATTAAGCTTTTAACTTAAAAGTTAAATTCTATAATTTAATAAGAGACAGATGATTTTCGTCAAACCATTCATACCAGCCCTAATTAAGAGACTAATGATTATGCTACCTTTGCACGGTAAAATACCGCGGCCTTTTAAAACTTATCAGTGAGCAGGTTAACTCAAAATAATTCAAGAGACATGTTTTATAAACAGGCGGAATCAATTTTGCCAATTCCTTATAATAAATTAACAATATAAATATTTATAAACAAATTAATACAATTTATCATTATTACAATAATTGTTAAATTAAATTAATAATCTTAATATAAACCTAAATAATTATAAATCAAAAATAAAAAATAATGAACTAAACGTAATCTAAAAGATAGCTGATTTAAAGCTTACTATTCAATTTTAACAAACAAAATTATAGAAGAGATTTAGAGCTTATCCCTAAATAATAAATAAATTAATATTTACTTACAAAAGTAATAAAACTACTAACTTCAAAAAATTAACTTTTTCTTAAGAAATAGATACCTTAGGAAACGATTAACATTTCATTTCTACAATTAACTAAAAAATAATTATAATCATTAATATAAATTAATTGTAAATAACCTAAATCGAGATTAGCAATAGGTACTAAAATTTAATAACCTGATACAAAGGTACAATAAATTAAATTTACTTTTTAATAATTAAATGATTATTTATAATCCAATTACATTACTAATTAACTATAATAAAAAAAATCGATTCTATAAAATATACTAAGACAAAACAAAATAAATTTTTTTATTAAAAAATAAAATAACAAAAAAAATTATAATATAATAAATAATCAAGATTCCTGATTGCACAGAACAATTTTCAGCGTAAAATGAAATACTTTTCTAATAAGTTTTATTTGAAACTCTTTCTAGATACACTTTCCAGTACATCTACTATGTTACGACTTATCTCATCTAAATTAAATATTACTTATAATAATCAGTAAATATTTATAACGAGAGTGACGGGCGATATTACACACTCAGAGCAATATCAATTAAATTAAATATGTTAATTACTATCAAATCACTTCATTATTAATATTTCATAATAATTCGTTATAGAAAAAATCTATTGTAACCATCTCTCTTAATTATAAGCTGCACCTTGACCTGAAATAATTAtaattataatTTAGAAAATTTAAACTCTAAAAAGATTTCTATAACGGAATATACAACAAATAAATTAAGTAAAGTATCGTTGTTATCAATCATGATAGTTCCTCTGAATGGAATAAGATACCGCCAAATTCTTTGGGTTTAAAGATTATAACTATACTTACCCTGGTGAATATAATTAACACTTAAAATAATAGGTATCTAATCCAGTTTATTATTTAAGTTTCACAGATCATAATTAGAAATATAAAAAAAAATAAATTCACCTAAAAAATTTTAAATTTATTTCAAAATATAATTAACGTATTAACCAATAATTTTACTTGTATTAATCGTATAACCGCGGctgctGGACGAATTATGCAATACTTAATCAATTGCTAAATCAAAATCACTTGATTAATTAAAGTAAATTACTGCAAAAGAACATTTAGTCTAACAAAACTTACATATAATTCAAAGAAAAGTAATATTTAAGCAAG	*	NM:i:134	AS:i:1207	EV:Z:0
m160109_092107_42215_c100907022550000001823207504291610_s1_p0/9020/ccs	0	cons11ATmasked	14756	255	1613H5=1X1=2X1=1X2=3X4=1X3=2X3=1X2=1X2=1X6=2X1=1X2=1X3=4X4=1X3=1X3=3X4=1X2=1X4=149H	*	0	0	AAAAAAATAAATTCACCTAAAAAATTTTAAATTTATTTCAAAATATAATTAACGTATTAACCAATAATTTTACTTGTATTAAT	*	NM:i:28	AS:i:27	EV:Z:2.7e-06
m160109_092107_42215_c100907022550000001823207504291610_s1_p0/9162/ccs	16	cons11ATmasked	9481	255	1136H3=2X6=1X1=4X2=3X4=3X6=1X1=1X6=1X1=1X3=1X5=1X2=1X1=1X2=1X2=1X3=5786H	*	0	0	AAAGCCATTACGACATCAAGTCATTAAGCAAACTATACTTGATACAGCTATGGCACTCTTAGAAGCAAAAA	*	NM:i:23	AS:i:25	EV:Z:9.4e-05
m160109_092107_42215_c100907022550000001823207504291610_s1_p0/9397/ccs	0	cons11ATmasked	7479	255	613H3=1X5=3X7=1X7=2X1=1X1=3X2=2X6=1X5=1X4=1280H	*	0	0	GCCGAAATGGAAAATATTGAAATAAACGATGTCGGAATTGAAAAACAAATACAATC	*	NM:i:15	AS:i:26	EV:Z:8.5e-06
m160109_092107_42215_c100907022550000001823207504291610_s1_p0/9712/ccs	16	cons11ATmasked	7479	255	189H3=1X5=3X7=1X7=2X1=1X2=2X2=2X6=1X2=1X1=2X4=1530H	*	0	0	GCCGAAATGGAAAATATTGAAATAAACGATGTTGGAATTGAAAAACAACTGCAATC	*	NM:i:16	AS:i:24	EV:Z:7e-05
m160109_092107_42215_c100907022550000001823207504291610_s1_p0/9878/ccs	16	cons11ATmasked	7479	255	1104H9=3X7=1X7=2X1=1X1=3X2=2X6=1X2=1X1=2X4=946H	*	0	0	GCCAAAATGGAAAATATTGAAATAAACGATGTCGGAATTGAAAAACAACTGCAATC	*	NM:i:16	AS:i:24	EV:Z:8.3e-05
m160109_092107_42215_c100907022550000001823207504291610_s1_p0/10949/ccs	0	cons11ATmasked	7983	255	521H7=2X6=1X7=1X8=858H	*	0	0	AAAGTAACCATTAAAATTCTTAAAAAAAATAA	*	NM:i:4	AS:i:24	EV:Z:5.5e-05
m160109_092107_42215_c100907022550000001823207504291610_s1_p0/10999/ccs	0	cons11ATmasked	7479	255	440H3=1X5=3X7=1X7=2X1=1X1=3X2=2X6=1X2=1X2=1X5=520H	*	0	0	GCCGAAATGGGAAATATTGAAATAAACGATGTCGGAATTGAAAAACAACTACAATCA	*	NM:i:16	AS:i:25	EV:Z:1.3e-05
m160109_092107_42215_c100907022550000001823207504291610_s1_p0/11562/ccs	0	cons11ATmasked	9658	255	374H6=1X8=1I17=1X1I1=1X7=1X3=1X5=1X11=2X19=1X6=1401H	*	0	0	TATTAAGAAATGCTTTACGTTTTAAAGAAAAAAACACATACACCTGCACAATAAGTTAACAAAGAAAAAAAAATAGAAAATATAAACGTTAGTT	*	NM:i:11	AS:i:58	EV:Z:4.6e-21
m160109_092107_42215_c100907022550000001823207504291610_s1_p0/11562/ccs	16	cons11ATmasked	12735	255	1502H12=1X2=1X6=1X1=2X2=1X12=1X7=1X4=313H	*	0	0	TAAGATAGAAACTGAACTGGCTTAAGCCAGTCTGAACTCAGTTCATGTAGGAAT	*	NM:i:8	AS:i:38	EV:Z:1.6e-11
m160109_092107_42215_c100907022550000001823207504291610_s1_p0/13479/ccs	0	cons11ATmasked	10030	255	1629H2=1X3=2X5=1X5=1X1=1X2=1X5=2X1=2X1=2X4=1X1=1X2=2X6=1X5=27H	*	0	0	TTTTCACTCATTTAATTTTAATTAATTCTTTCACTTTAATTACTGTTTATTATTTCTATTA	*	NM:i:18	AS:i:25	EV:Z:2.2e-05
m160109_092107_42215_c100907022550000001823207504291610_s1_p0/14122/ccs	0	cons11ATmasked	7522	255	715H2=1X4=1X3=1X4=1X2=1X2=2X8=2X1=2X2=2X3=2X4=1X1=2X2=1X4=2X1=1X3=2X1=1X2=1X2=422H	*	0	0	AAAAAATTAAAACATATTAGTATTTATAATTTATATAACATAAAAGAAATTTCTAATCAATGTAGATTTTAGTTTCA	*	NM:i:26	AS:i:25	EV:Z:1.6e-05
m160109_092107_42215_c100907022550000001823207504291610_s1_p0/14511/ccs	0	cons11ATmasked	14722	255	632H2=1X5=2X1=2X4=1X4=1X1=1X2=1X1=2X2=1X8=1X4=1X2=1X3=1620H	*	0	0	CAGAATCAAATACTTAACTAAACTCAACTGGTGTAAAAAGAAAATTTGGTTTAA	*	NM:i:15	AS:i:24	EV:Z:9.1e-05
m160109_092107_42215_c100907022550000001823207504291610_s1_p0/15837/ccs	16	cons11ATmasked	12052	255	5H2=1X5=1X8=1X22=1X17=1X30=1X4=1I22=1X5=1X8=1X9=1X37=1X22=1X2=1X14=1X27=1X2=2X4=1X2=2X4=1X18=1D7=1X2=1X6=1X1=1X8=1X9=1I29=1X4=1X6=1X4=1I11=2X6=3X9=1X3=1X27=1X12=1X5=1X2=1X9=1I13=1X2=1X2=1I3=1X2=1X3=1X9=1X1=1X8=1X3=1X6=1X9=1X8=2X1=1X4=2X5=1X5=1X39=1X21=1X2=2D5=1X4=1X5=1X5=1X9=1D8=1X2=1X1=1X5=1X19=1X2=1X2=1X50=1X3=1I7=1I3=1X23=1X22=1X9=1X5=1X30=1X21=1X3=1I37=1I4=1X13=1X11=1X5=2X5=2I9=1X7=3X1=2X1=3D2=1X3=1X1=1X9=1X5=1I7=1X8=2D19=1X7=1D5=1X4=1X24=1X18=1D38=1X6=1X3=1X15=1X1=1X8=1X10=1X36=1X4=1X2=1X6=1X4=1X4=1X2=1X3=392H	*	0	0	CAGCAATAGATCTGATACTTAATAAAATCAAATATATTAAGTCTACCAATTAAAATAATTAAAGATAATAAAATTAAAGCTAATCTTACCTCATTAAGAAATAGTTTGAGCAACAGATCGTATTGATCCTAACAAAGAATAACTTGAATTAGATGATCAACCAGCAATTATTACAGTATAGACACTTAATCTAGTACAACATATAACGAATAAAAACCCATTAGAAAATGAACATATATAAGTTAAATAGGGGGAAATAATCAAAATTATTAAAGAaattattaaaTAAATACAGGAGCAAAAAAATATAATAAGTAATTTGATAAAAATAGGAATAGGCTGTTCCTTACAAATCAATTAAATAGCATCACTTAAAAGGTTGAGGAAAACCTACAAAACCAACCTTAATAGGACCTTTCCGAATTTGAATATAACGTAATACCTTTCGTTCTAATAAGGTTAAAAAAGGCAACACTAATTAGAAAACAAAAATAGTAATAAAAGAAAAATCAAAATAAATATATATAAATAATAAAATATTAATACTATAAGCAGAACCAATCTGCATTAGTGAATTCTAAATTCAACACATTAATCTGTCAAAATAGTAGTATTAAATTTAATCAATAAATCATAATATTATTTAATTACTTGGTCATTTCGTACTATGTAAAAAAAGTAACTTATGATAGAAACCGACCTGGCTTACGCCAGTCTGAACTCAGATCATGTAAGAATTTAAAGGTCGAACAGACCTAATTATTGGGACTCCTGCAACCTAAAACTATTCTTAATCCAACATCAAGGTCGCAATCTATTTTGTCGACATGAGCTCTCAAAAAAAATTACGCTGTTATCCCTAAGGTAACTAAACCTTATGATCATAAATTATGGAACATAATAAACATAAATTAATGATTTTATTATGAAGAGTTTATTTTAATCTTCATGTCACCACAACAAAACATGATCTTCTAATATTAAAAAAAATCTACCAAAACCAAATTAAAAAATTCTTAAGCTCTTTAGGGTTCTTCTCATCTTAAAGAAATTTAAGCCTTTTAACTCAAAAGTTAATTCAATAAATTAATAAGAGACAGATGATTTCTCATCAAACCATTCATACCAGCCCTAATTAAGAGACTAATGATTATGCTACCTTTGCACAGTCAAAGTACTGCGGCTCTTTAAAACCTCATCAGTGAACAGGTTAGACATCAAAATATAATCAAGAGGACATGTTTTTGATAAACCGGCGAAATTCAATTATGCCTAATTTCTCATA	*	NM:i:136	AS:i:898	EV:Z:0
m160109_092107_42215_c100907022550000001823207504291610_s1_p0/15958/ccs	16	cons11ATmasked	9428	255	2099H3=1X5=1X11=2X1=2X7=1X2=1X2=2X1=1X2=3X5=214H	*	0	0	AAATACAATAATAAATAAATAATTATACATAAATATGAATAATAATCGTTAAA	*	NM:i:14	AS:i:25	EV:Z:3.1e-05
m160109_092107_42215_c100907022550000001823207504291610_s1_p0/16030/ccs	0	cons11ATmasked	1443	255	8=1X6=1X6=1X7=1X1=1X2=1X2=1X8=1X5=1X6=1D16=1X21=1X8=1X1=1X5=2X5=1X5=1X4=2X7=1X8=1X7=1X3=1X2=2X19=1D5=1X8=1X8=1X17=1X4=1X3=1X1=1I10=1X7=1X6=1X4=1X13=2X5=1D16=1X3=2X1I2=1X2=1X3=1X1=1X2=1X3=1X1=1X2=1X5=1X2=1X28=1D3=1X6=3X8=1X6=1X11=1X14=1X7=1X2=1X8=1X6=1X4=1X5=1X15=1X7=1X5=1X4=1X3=1X3=4X1=1X2=1X9=1X4=1X1=1D6=1X2=1X15=1X3=1X18=1X8=1I9=1X29=93H	*	0	0	TGATTATTCTCAACATACCATAAGGATATTTGTACATTATATTTTATATTTGGAGCATGGCTGGAATAGTAGGAACTTCAATAAGAATAATTATTCGAGCAGAATTAAGTCAACCCAGATCAGTAATTGGAGACTATCAAATTTATAATGTCATTATTATAGCTCATACATTTGTAATAATTTTCTTATAGTCATACCTATTATAATTGGTGGATTTGGTAATTGACTTGTCCTATTTAGTAATTGGAGCACCAGATAAAGCATTTCCACAAATAAATAATATATCTTTTTACTTTTACCACCTTCACTGATTTCTTCTTATTACATCTTCTGTGGTAGATAATGGTGCTGGGACTGGATGAACAGTTTACCCTCACTCGCTGGAGTCATTGCTCATGGAGGAGCATCAGTTGATGTAGCAATTTTCTCACTACATCTAGCAGGTGTATCCTCAATTTTAGGTGCAGTTAATTTTATTACAACAGCAATTAACATACGATCAGAAAGAATAAGATTAGACCAAACACCATTATTAGTTGATCGGTAGCTATTACAGCCCTAGTTTCATTATTATCACTTCCAGTATTAGCAGGAAGCTATTACAATATTATTAACTGATCGAAATTTAAATAC	*	NM:i:91	AS:i:400	EV:Z:2.1e-187
m160109_092107_42215_c100907022550000001823207504291610_s1_p0/16030/ccs	0	cons11ATmasked	2180	255	646H3=1X8=1X11=1X8=1X14=1X5=1X8=1X9=1X1=1X3=1H	*	0	0	TGGTATTATTTCACATATTGTTTGTCAAGAAAGTGGAAAAATTGAATCGTTTGGGACATTAGGAATAATCTACACCATA	*	NM:i:9	AS:i:61	EV:Z:5.9e-23
m160109_092107_42215_c100907022550000001823207504291610_s1_p0/16129/ccs	0	cons11ATmasked	5444	255	396H2=1X5=1X5=1X4=1I2=1X7=1X1=2X1=1X1=1X3=2X5=1X3=1X2=1X2=1X1=2X1=2D2=1X1=1X2=1X1=1X1=1X2=1X6=1X2=1X3=1X7=1402H	*	0	0	AGCTGTAGCATGATCATTTATTTTATATTTGATACAAGTGACAAGGTACATATTTCTTATAGTTACAGATGGAAGATCTGACTTGCAGTCAGAAAGCTT	*	NM:i:29	AS:i:29	EV:Z:3.1e-07
m160109_092107_42215_c100907022550000001823207504291610_s1_p0/16519/ccs	0	cons11ATmasked	7816	255	970H5=1X3=1X10=2X4=1X1=2X4=3X5=1X3=1X2=1X5=1029H	*	0	0	AATCAAATCCATAATAAATATGTAAATATAAAATGACTATAAAAAACGAAAAAAA	*	NM:i:13	AS:i:29	EV:Z:3.4e-07
m160109_092107_42215_c100907022550000001823207504291610_s1_p0/16598/ccs	16	cons11ATmasked	12933	255	631H6=1X1=1X3=1X6=2X1=1X6=1X1=2X1=1X1=2X2=1X1=2X2=1X8=1X2=1X2=2239H	*	0	0	TAAATTTTTGATAATATAAGGAGAAATTATTACTGTGGTTTTACAGTGTTTATTTTTTTTT	*	NM:i:18	AS:i:25	EV:Z:3.9e-05
m160109_092107_42215_c100907022550000001823207504291610_s1_p0/17274/ccs	0	cons11ATmasked	7479	255	709H9=3X7=1X7=2X1=1X1=3X2=2X6=1X2=1X1=2X4=2325H	*	0	0	GCCAAAATGGAAAATATTGAAATAAACGATGTCGGAATTGAAAAACAACTGCAATC	*	NM:i:16	AS:i:24	EV:Z:0.00012
m160109_092107_42215_c100907022550000001823207504291610_s1_p0/17514/ccs	16	cons11ATmasked	14043	255	26=1I15=1X13=1X2=1X21=2X9=1X4=1X13=1I3=1X20=1I43=1X20=1X12=1X20=1X35=1I2=1X52=1X11=1D19=1D4=1X3=1X12=1X4=1X19=1I20=2X2=2X1=1X2=3I1=1X13=2I4=4X1=1X2=1X2=1X1=5I13=1X8=1X38=3D3=3X5=1X21=1X26=1X3=1X3=1I34=1I20=1X11=1X55=1X10=1X1=1X24=1X28=1X6=1X2=1X3=1X6=2X16=1X3=1X15=1X16=1X1=2X1=1X7=1D7=2X6=1D1X9=2X1=1X2=5X2=1X1=2X30=1I1=1X6=3X4=1X8=1D1X6=1X11=1X2=1X13=6D23=1X19=1X6=1X6=1X5=1X2=1I3=2X1=1X10=1X12=1X3=1X9=1X2=1X2=1X5=1X13=1X18=2D1=1X23=1X10=1X19=1X27=1X6=1I16=1I6=1X13=1X8=1X1=1X8=1X26=1X45=1X5=1I3=1X2=1I12=1I9=1I17=1X39=2I2X3=1X4=1X10=1X4=1X4=1X32=1I28=1I24=1X12=1X40=1X2=1X6=1I25=1I6=1X10=1I12=1X5=1I1X26=1X5=1I10=1X8=1X25=1X2=1X10=1I21=1X1=1D26=2X12=1X3=1I10=1X2=1X1=1X8=1X2=4X1=1X1=3X1=1X4=1X19=1D17=1440H	*	0	0	TCTTTCTAGATACACTTTCCAGTACACTCTACTATGTTACGAATTATCTCATCTAACTTTAATTATTACCTTATAAATAATTGGTAAATATTAATAATGAGAGTGACGGGCCGATGTGTACACACCTCAGAGCCAAATATCAATTAAATTAAATATGTTAAATTACTATCAAATCCACCTACATTATTAATATTTCAATAACAATTTCGTTATATAAAAAATCTATTGTAACCCAACTCCTCTTAATTATAAGCTGCACCTTGACCTGAAAATACTTTATAATTATAAATTTAGAAAATTTAAACTCTAAAAAGATTTTCTGATAACAGAGATATACAACAAATAAATTAAGTAAAGTAATCATGTATTATCAATCATGAGATATGTTCCTCTGAATGGAATAAAGATACCGCCAAATTCTTTGGAGTTTTAAATATTTGTAACTAATACTACACCCTGCGTTAAATGATAATTAAGACACTTAAAATAAAAGGGTATCAAATCCTAGTTTATTATTTAAGTTTCACAGATTCATAATAAAGTAAAAAAGAAATTAAATTTCACCTAAAAATTTTTAAATTTATTTCAAAATATAATTTACTATATATAACCAATAATATTTACTTGTATTAATCGTATAAACCGCGGctgctGGCACGAATAATGCCAATACTAAATCAATTGCTAAATCCAAAATCACTTGATTAATTAAATTAAATTACTGCAAAAAAAACATTTAGTTTCACAAAACTTACATATAATTCAAAGTAAAAGTAAATATTTAAGCAAGAATAAAAGTTTTAGCAAAAAAGATAAAATCTTACAAAATAAATTAATGGATATAATCATTATAAATAAATTTATTAAGAAAAAAAGATTAAAAAAACACAAAATAATGAATTAAGTTAGAATCCTCCTCTCGGGCGACCAAcaacaacTTCTCTATTATATATAATTCATGATAAGCATTGGAAGTAAAAAATTAAAAATGTGTAATTCTATGCTACTATTATTTAATCTTTTTTTATATTTATAAAGAAAGTTTAAATAATATAAATTATTAAACTTAAATAATTTAATATCTTAAATTTATTACATAATAAAATAAAATTAAATTTATGATATTATTAGTTGTTAATTATAATAATAATTAATTGAATTATAATGTAATATAAAGTTATATTATATAATTAATATAACGTATTATTTTAATATAATAATAATATTAATTGAATAATTATATTGTTTATATACTATTTCAATAATAATAAAATATTTAAGTACATTTAACTAAATATTTTATTTTATAATAACTGCTTTTGCCATAAAAAATAGGTCCCTATAATTTTTGCTAAATATATAAATTAGAATAATCAATTAATATTAAATAAATAAAATTTATATATGTTATTATTTAATTAAATTGTAATATATTTAATATAAATTATTTATTTTAAATAATTAAAATATTTTAATATAATACATAATAATTATAAAATTTAATTCTATTATATGATTAGTTATGTATTATTATAATAATTAATTTAATTATAATGTAAATATAAACAATTATATTATATAATTAATTATAACATATTATTTTATTATAATGATAATATTAATTGAATAATTATATTGTTTATATACTATTTAAATAATATAAAAAATCTAAGTACATTTAAATAAATATTTTATTATATAGATAATTCCTTTTGCCTTAAAAAAATAGGTCACTATATTTTTTTGATAAATATATAAATTAGAATTATCAATTTAATATTAAGTAAATAAAGCTTATAATGATATATTTAATTAAATGTATTATATTAAAATTAAATTATTTATATTAAATAAATAAAATTTAATAATATTTTATCCTTTTCAGATCAAAAAGGGTTACAAAAATTGAAGCAACCAAATTAAAACCCTTACAAAATCAATTCGGAAAAAAAACTTTAAATTTAATATAAAATACAAAaaa	*	NM:i:203	AS:i:1327	EV:Z:0
m160109_092107_42215_c100907022550000001823207504291610_s1_p0/17514/ccs	16	cons11ATmasked	3	255	1985H26=1X2=1X26=1X12=1X1=1X1=1X30=1X3=2I10=1I8=1X3=2X2I12=1X1=2I8=1X1=1X9=1I17=1D15=1I19=2X16=1I16=1X4=1I10=1X7=1I5=1X46=1X19=1I42=1X1=1I20=1I14=1X7=1I28=1X4=1I5=1X9=1I14=2X2I14=1X2I1=1X3=1X14=1X1=1X6=3X3=4X17=1X2=1X6=1I11=1I43=1X4=1X34=1X2=6X1=1X11=1X2I2=1X30=1X1=1X9=1D15=1X9=2I14=1X3=1I6=1X4=1X22=1X9=2X3=1X10=1X9=1X5=1X2=2I13=1X24=1X5=1X2=1X28=2X2=1X17=1X3=1X36=1X18=1X6=1X7=3X21=1X2=1X1=1D2=1X3=1X3=6D14=1D3=1X7=3I1=1X12=1I17=1X2=2X2=2X11=1X19=1X4=1X3=1I13=1X5=1X2=1I6=1I19=1X31=1I38=2I2=1X4=1X1=2X44=1X2=2I1=2X5=1I23=8H	*	0	0	aaaaaaatgAAGTGCCTGATTAAAGGGTTTCCTTGATAGGGTAAATTAAGTAAATATTTACCTTCATTAGATACTATTACATAAGATAGAATTAAACTATCCCTCTTAAAGTATCAAAAAACTAATGTGGATCCATCACACCTTGATGTCAGAAAAAAGGTTAACTAATTAAGGCTAATGGGTTCATACCCATTTATAGAGGTATCCAACCCTCTCCTTTTTAATGACCAACAACTCTACAAAAACTTCTCTTCCTATCAACATTAATTGATAGGAATGATCCTGGTCCATGTCATCAAACTCTTGATTCGGAGTTTGAATAGGACTAGAGATCAACTAACTCTCATTTATTCCCATACTTAACAAGAAATAAAAATGTAATGATAAATGAATCATCAGTTTACATATTTTATTGTCCAGGCAAATAGCATCGACAATACTATTATTACTCTATTTTATTAATCCAAATAAAATATCGAATTAAGATTGGAAACAGAGATTAATCCCTTCAAATGTATAGTTAGATCAAGGAGCCATTTTTAAAAATAGGAGCAGCTCCTTTCATTTTTGAGCTTCCTGAAGTTATAGGTACTTCATCAATGAATTAATTGCTTTAACATTAATAACATGACAAAAAATTGCTCCAATAATAGTATTATCATACTGCATCCAAATAAGAATATTTATATTTACAAATTACTGTATTAGAATTATTATGTGGGGGCATTAGGAGGATTAAATCAAACATCATTATGGCAACTTTTACATATTCATCAATTAATCATTTAGGGGATGAATAATTAGATTCTTTAATAGTAAGAGCAAATGTATGAGAACTATATTTTATTATTTATTTGCTATTAAGACTAATCATAATTTTATTGTTTTAAATCAAATAAATTTATCTTCCTTAAATCAAATTTATTCATCAACAAATATGAAATCAGAAACTAAATTTTTTATATTTATATCTCTCCTTTCATTAGGAGGGTTATCACCTTTTCTTGGATTCTTACCAAAATGAATTGTTACTAATTCCCTTGTAGAAAACAACATAATAATCATAAAAACAATTATAGTTATATTTTCAACGATATACTGTATTTACGAATTAGATTTCAACTTTTATCTGTATATCTTACTCAGAAAAATTCGTGATCAATAATTTATTGATCAAATAAATCGAGATTTATTTTATCAATAATAGTAATAATTTTCAACTCTAGGCCTaattttcaacATCAAATATTAATTTCCTTATTTCAAGGACTTAAGTTAAATAAACTAATAACCTTACAAAGTTATAATTAAAGGATAATCTTTTAGGCCTTAGTAAAACATTACTATCACCTCTAGAATTGCAGTCTAAAATCATAATTGAATATAAAGCCAATTAATAATGATAAAGAGAGAAAATTCTCATAAATA	*	NM:i:157	AS:i:865	EV:Z:0
m160109_092107_42215_c100907022550000001823207504291610_s1_p0/17514/ccs	16	cons11ATmasked	15469	255	1048H14=1X2=1X10=1X2=4X2=1X3=1X2=1X10=1X12=1X3=1X9=1X2=1X2=1X5=1X13=1X19=1X2D23=1X10=1X19=1X27=1X7=1I15=1I6=1X13=1X8=1X1=1X8=1X26=1X45=1X5=1I3=1X2=1I14=1I7=1I4=1X13=1X8=1X5=1954H	*	0	0	TAATATAAATTATTAAACTTAAATAATTTAATATCTTAAATTTATTACATAATAAAATAAAATTAAATTTATGATATTATTAGTTGTTAATTATAATAATAATTAATTGAATTATAATGTAATATAAAGTTATATTATATAATTAATATAACGTATTATTTTAATATAATAATAATATTAATTGAATAATTATATTGTTTATATACTATTTCAATAATAATAAAATATTTAAGTACATTTAACTAAATATTTTATTTTATAATAACTGCTTTTGCCATAAAAAATAGGTCCCTATAATTTTTGCTAAATATATAAATTAGAATAATCAATTAATATTAAATAAATAAAATTTATATATGTTATTATTTAATTAAATTGTAATATATTTAATATAAATTATTTATTTTAAATAATTAAAA	*	NM:i:42	AS:i:288	EV:Z:2.4e-130
m160109_092107_42215_c100907022550000001823207504291610_s1_p0/17645/ccs	16	cons11ATmasked	11701	255	1950H4=2X2=1X6=1X1=2X1=1X2=2X1=1X1=1X1=3X5=1X1=1X6=1X3=1X9=3H	*	0	0	GATATTGGCAAAAATACTTTCCAACCAAGACGCATTAATTGATCATAACGATAACGAGGTA	*	NM:i:18	AS:i:25	EV:Z:2.6e-05
m160109_092107_42215_c100907022550000001823207504291610_s1_p0/17883/ccs	0	cons11ATmasked	1112	255	31=1I15=2I5=3X2=2X3=1X15=1I10=1I8=1X7=4X1=3X3=2I24=1X1=1X2=2X54=1X3I4=1X13=1I22=1I8=1I14=1I133=1X35=1I13=1X12=1D52=1I95=1X2I163=1I20=1I71=1D102=1I13=1I21=1I111=1D54=1I160=1I51=1I195=1D132=1I80=1I278=1I18=1I21=1I209=1I116=3X1=1X1=1X49=1I101=1I181=1I100=1I36=2X39=1X117=1I44=1I91=2I2X154=1I47=1X5=1I42=1I56=11H	*	0	0	CTATCTTACTCAGAAAATTCGTGATCAATATCTTCTTTTTTCAAATATAAATCAGATTTATTTTCATCAATAACAGTAGTTAATTTCAACTTCTAGGTCTTATATTAATCAAATACTTATTATTTCCTTATTTTAAGGACTTAAGGTTAAATAACTAATAACCTTCAAAGTTATAATTAAAGGATAATCTTTTAGGCCTTAGTAAGTATCTTATCTACACCTCTAGAAATTGCAGTCTAAAATCATAATTGGAATATAAAAGCCTATAATATGATTAAGAGAGAAAATTCTCATAAATAGATTTACAGTCTATCACCTACTAATTCAGCCATCTTACCGAATAAATGATTATTTTCAACAAACCATAGGGATATTGGAACGTTGTATTTTATTTTTGGTGCATGGGCTGAAATAGTAGGAACATCAATAAGAATAATTATTCGAAACAGAATTAGGACATCCAGGATCATTATTAGAGATGATCAAATCTATAATGTAATTATTACAGCCCACGCATTTGTAATGAATTTTCTTTATAGTTATACCTATCATAATTGGAGGATTTGGTAATTGACTAGTCCCATTAATAATTGGAGCTCCAGATATAGCATTCCCACGAAATAAAATAATATAAGTTTTTGACTTTTACCACCTTCATTGACCCTGCTAATTTCGTCCTCTATAGTTGATAACGGAGCTGGGACTGGATGAACAGTTTACCCTCCACTTGCTGGACCAATTGCTCACGGAGGAACATCAGTTGATTTAGCAATTTTCTCATTACATTCTTGCTGGTGTATCATCAATGTCTAGGGGCAGTCAATTTTATTACAACAACAATTAATATACGTTCAGGAAGTATATCTCTTGATCAAACACACTATTTGTTTGATCAGTTGCTATTACAGCCCTACTTTTATTATTATCACTTCCAGTTTTAGCAGGAGCTATTACCATATTATTAACTGATCGAAATTTAAAATACATCATTTTTTTGACCCTGCAGGAGGGGGTGATTCCAATTCTTTATCAACACTTATTTTGATTTTTTGGGCATCCAGAAGTTTATATTTTAATTCTTCCTGGATTTGGAATTATTTCTCATATTGTTTGCCAAGAAAGAGGAAAATTGAATCATTTGGAACATTAGGGATAATCTACGCAATATTATCAATTGGAATTAATAGGATTTATTGTATGAGCACATCATATATTTACAGTGGGGATAGATGTTGATACACGAGCATATTTTACATCAGCAACAATAATTATTGCAGTCCCAACTGGAATTAAGGTATTTAGCTGATTAGCTACACTTTATGGAACAAAATTTAAATTTAACCCCACCATTATTATGAGCACTTGGATTTATTTTTCTATTTACAATTGGTGGATTTAACAGGATTAGTATTAGCAAATTCTTCCCTTGATATCATTTTACATGATACTTACTATGTTGTAGCTCACTTTCACTACGTTTTATCTATAGGAGCAGTATTTGCAATCATAGGAGGTATTATTCAATGATATCCTTTATTCACCGGATTAACAATGAATAACATATGATTAAAACTTCAATTTACAATTATATTATTGGAGTAAATTTAACTTTCTTCCCTCAACATTTCCTAGGATTGGCAGGAATACCTCGACGATATTCAGATTATCCTGATGCATATACATCATGAAATGTAATTTCAAGTATTGGATCAACCATTTCAATTTGTAGGAACTATCATATTTATTTTAATCATATGAGAAAGTATAATTTCAAATCGATCAATTATATTTAGCTCCAATATAAGAAAGATCTACAGAATGATTACAAAATAATCCCCCAACAGAACATAGATACTCAGAATTACCATTAATTTCTAGATTCTAATATGGCAGATTAGTGCAGTAGATTTAAGCTCTAAATATAAAGGTTTGACCTTTTATTAGAAAATGGCAACATGATCAAATATATCATTACAAGATAGAGCTTCACCTTTAATAGAACAACTATCATTCTTTCATGATCATACAATAATAGTATTATTATTAATTACTGTAATTGTAGGATATACATTAAGATATATATTTAATTATTTCTTCAACAAGAAAAAAATATACTTCATGGGCATTTTAATTGAAACTATTTGAACTACAATTCCAGCTATTACATTAATCTTCATCGCATTACCATCCCTACGTCTACTTTATCTTCTTGATGATTCAGTAAACGTAATAATTACAATTAAAACAATTGGACGTCAATGGTACTGAAGTTATGAATATTCAGACTTTATAAATATTGAATTTGATACATATATAACACCAGAAAATGATTTAGAAAATTAATGGATTTCGATTAATTGACGTAGACAACCGAACAATCTTACCAATAAATACTGAAATTCGAATTTTAACAAGTGCATCAGACGTACTTCACTCATGAGCAGTACCAGCCTAGGAATTTAAAATTGATGCAACACCAGGACGACTAAATCAAGGAACATTTTTAATAAAACCGACCTGGATTATTCTTTGGACAATGTTCAGAAATTTGTGGAGCAAATCATAGATTTATACCTATTGTAATTGAAAGAACTTCAACAAATATATTCATTTAAATGACTGTCTAAAATAATTTAAGGAGTTAGTTAAAAATAACATTAGAGTGTCAATCTAAAATAACTAATAATTTAGTACACCTTGATCATCAGATGACTGAAAGTAAGTGATGGTCTCTTAAACCAAAAAATAGTAAATTAACAAATACTTCTGATGAGGAAAAATCTAAATCCCTCAAAATATCACCTTTAATATGATTTTCACTATTTATTCTATTTTCTACTGTTTTTATCTTATTTAATCAAATAAACTTTTTCTTATTTAAAACCAAAATATTAAAACAATATAGAAAAAGGAAAAATTGAAAGTAAAAAACTAAACTGAAAATGATAACAAATTTATTTTCAACATTTGATCCATCAACCAACTTATTTAATTTATCATTAAATTGAACTAGAACATTTATAGGTTTATTATTAATTCCATCAATATTTTGATTAACATCATCACGAATTAATATTATTTGAAATAAGTTTAAATATAACTCTTCATAATGAATTCAAAACACTATTAGGACCAAAAATCATTTAATGGAATAACACTTATTTTTATTTCAATATTCATTATAATAATATTTAATAATTTTATAGGACTATTCCCTTATATTTTTTACAAAGAACTAGACACATAACTTTAACATTTTCAATTGCACTACCAATATGACTTAGATTTATATTATTTGGTTGAATTAATCATACTAATCATATATTTACACACTTAGTTCCTCAAGGAACCCCTGCAGTACTTATATCATTCATAGTATTAATTGGAAACAATCAGAAATGTAATTCGACCTGGAACTCTAGCAGTACGATTGGCAGCAAAATATAATTGCAGGACATTTACTATTAACTTTGTTAGGAAATTACAGGACCATCAATAACAATAAATATAATTTCATTTTTAATTATTGGACAAATAT	*	NM:i:81	AS:i:3093	EV:Z:0
m160109_092107_42215_c100907022550000001823207504291610_s1_p0/17883/ccs	0	cons11ATmasked	12008	255	2881H2=1X5=1X2=1X1=1X2=1X4=1X2=1X5=1X2=1X3=3X2=1X1=1X2=1X2=2X2=1X4=1X3=605H	*	0	0	AACCAAAATATTAAAACAATATAGAAAAAGGAAAAATTGAAAGTAAAAAACTAAACTGAAAAT	*	NM:i:19	AS:i:25	EV:Z:4.7e-05
m160109_092107_42215_c100907022550000001823207504291610_s1_p0/17883/ccs	16	cons11ATmasked	4378	255	165H7=2X2=2X3=1X5=2X3=7X6=2X6=7X3=2X5=1X3=2X2=2X7=1X2=1X3=3295H	*	0	0	AATTAATACTATGAATGATATAAGTACTGCAGGGGTTCCTTGAGGAACTAAGTGTGTAAATATATGATTAGTATGATTAATTCAACCAA	*	NM:i:32	AS:i:25	EV:Z:4.7e-05
m160109_092107_42215_c100907022550000001823207504291610_s1_p0/18436/ccs	0	cons11ATmasked	9677	255	338H6=1X3=1X2=1X5=1X2=1X2=1X2=3X1=2X2=1X2=1X2=1X4=1X2=1X5=2108H	*	0	0	TTTAAACAAATAAAATATATACAAGTAATGCAGTTTTACGAAAAAGTTAAGATAGA	*	NM:i:16	AS:i:24	EV:Z:9.9e-05
m160109_092107_42215_c100907022550000001823207504291610_s1_p0/19382/ccs	16	cons11ATmasked	868	255	1882H2=1X4=2X5=1X1=1X3=2X4=2X2=2X3=4X3=1X4=1X1=1X7=1X4=305H	*	0	0	AAAAAATAAATTTTACATAATACAAAGCTAAACATTCCAAAATATAACAACAGAAACAAAAT	*	NM:i:19	AS:i:24	EV:Z:8.9e-05
m160109_092107_42215_c100907022550000001823207504291610_s1_p0/20015/ccs	16	cons11ATmasked	3960	255	2135H9=2X3=2X1=1X4=1X1=1X3=1X3=2X2=1X6=3X4=1X1=1X3=349H	*	0	0	AAAACCAAAGAATTCGAAAATAAAAAAAGAGGTGAACTTGAAAAACAAAATTAAAA	*	NM:i:16	AS:i:24	EV:Z:0.0001
m160109_092107_42215_c100907022550000001823207504291610_s1_p0/20073/ccs	16	cons11ATmasked	8989	255	309H11=2X4=1X1=2X1=1X2=1X2=1X5=1X1=2X4=2X3=1X4=1380H	*	0	0	AAAATAATAATACTAATATTTCTATAAATGTATATAGTATTATTTAATTTCC	*	NM:i:14	AS:i:24	EV:Z:6.8e-05
m160109_092107_42215_c100907022550000001823207504291610_s1_p0/20665/ccs	0	cons11ATmasked	4703	255	1475H3=1X3=1X1=1X5=3X1=1X1=1X1=2X6=2X15=478H	*	0	0	TATATTATCCATACACATACAACTTCCATTTAGTATAGTAGATTATAG	*	NM:i:12	AS:i:24	EV:Z:7.9e-05
m160109_092107_42215_c100907022550000001823207504291610_s1_p0/20809/ccs	0	cons11ATmasked	7838	255	3023H5=1X1=1X6=2X5=1X3=2X1=1X6=2X4=1X4=13H	*	0	0	TAAAGTAAAAATATTAATAACGAAAACTGAAAAAAAGAAAGGCATT	*	NM:i:11	AS:i:24	EV:Z:0.00012
m160109_092107_42215_c100907022550000001823207504291610_s1_p0/21004/ccs	16	cons11ATmasked	3073	255	23H34=1I8=1D3=1X15=	*	0	0	TTCACCTTTAATAGAACAACTATCATTCTTTCATTGATCATACATAGTagtattattattAA	*	NM:i:3	AS:i:43	EV:Z:1.9e-16
m160109_092107_42215_c100907022550000001823207504291610_s1_p0/21749/ccs	0	cons11ATmasked	7686	255	502H3=1X6=3X2=4X18=1X2=1X4=3847H	*	0	0	ACTTATCCAACCACAATAAATCCTAATAAAATTCTAAATACATTT	*	NM:i:10	AS:i:25	EV:Z:5.9e-05
m160109_092107_42215_c100907022550000001823207504291610_s1_p0/23800/ccs	0	cons11ATmasked	13156	255	408H6=1X2=1X8=1X1=2X1=1X1=1X7=3X3=1X1=3X3=2X8=2616H	*	0	0	TCTCGTTAATCCATTCATGCGCGTCACTAATTAGATGACGAGGCATTTGGCTACCTT	*	NM:i:16	AS:i:25	EV:Z:4.1e-05
m160109_092107_42215_c100907022550000001823207504291610_s1_p0/23833/ccs	0	cons11ATmasked	8942	255	319H3=1X1=1X3=3X10=2X1=2X2=1X2=3X2=3X9=1X1=1X4=1X1=4X1=1X4=1X2=2X3=4X8=2X3=2943H	*	0	0	CAATGAAAATATTAAAGTATTATGAATATGATTGGCCAAGAATAAACAATAAAATATTAAGTAGCTAGGAAATAAACAGAAAAAAATTTTATA	*	NM:i:33	AS:i:27	EV:Z:5e-06
m160109_092107_42215_c100907022550000001823207504291610_s1_p0/25260/ccs	0	cons11ATmasked	4371	255	932H3=1X2=1X5=1X1=2X2=2X3=1X5=2X3=7X6=2X6=7X3=2X5=1X3=2X2=2X7=1X2=1X3=2238H	*	0	0	TTGTTTCAATTACTACTATGAATGATATAAGTACTGCAGGGGTTCCTTGAGGAACTAAGTGTGTAAATATATGATTGGTATGATTAATTCAACCAA	*	NM:i:35	AS:i:26	EV:Z:1.4e-05
m160109_092107_42215_c100907022550000001823207504291610_s1_p0/25260/ccs	16	cons11ATmasked	2132	255	147=1X227=1X235=1X96=1X83=1X283=1X99=1X224=1X169=1X205=1X16=1X88=1X163=1X59=1D150=1X63=1X38=1X57=1X68=1D42=1X88=1D4=1X334=1X54=1X31=1D114=1D108=	*	0	0	TTGATTTTTTGGGCATCCAGAAGTTTATATTTTAATTCTTCCTGGATTTGGAATTATTTCTCATATTGTTTGCCAAGAAAGAGGAAAAATTGAATCATTTGGAACATTAGGGATAATCTACGCAATATTATCAATTGGAATTATAGGTTTTATTGTATGAGCACATCATATATTTACAGTGGGGATAGATGTTGATACACGAGCATATTTTACATCAGCAACAATAATTATTGCAGTCCCAACTGGAATTAAGGTATTTAGCTGATTAGCTACACTTTATGGAACAAAATTTAAATTTAACCCACCATTATTATGAGCACTTGGATTTATTTTTCTATTTACAATTGGTGGATTAACAGGATTAGTATTAGCAAACTCTTCCCTTGATATCATTTTACATGATACTTACTATGTTGTAGCTCACTTTCACTACGTTTTATCTATAGGAGCAGTATTTGCAATCATAGGAGGTATTATTCAATGATATCCTTTATTCACCGGATTAACAATGAATAACATATGATTAAAACTTCAATTTACAATTATATTTATTGGAGTAAATTTAACTTTCTTCCCTCAACATTTCCTAGGATTGGCAGGAATACCTCGACAATATTCAGATTATCCTGATGCATATACATCATGAAATGTAATTTCAAGTATTGGATCAACCATTTCAATTGTAGGAACTATCATATTTATTTTAATTATATGAGAAAGTATAATTTCAAATCGATCAATTATATTTAGCTCCAATATAAGAAGATCTACAGAATGATTACAAAATAATCCTCCAACAGAACATAGATACTCAGAATTACCATTAATTTCTAGATTCTAATATGGCAGATTAGTGCAGTAGATTTAAGCTCTAAATATAAAGGTTTGACCTTTTATTAGAAAATGGCAACATGATCAAATATATCATTACAAGATAGAGCTTCACCTTTAATAGAACAACTATCATTCTTTCATGATCATACAATAATAGTATTATTATTAATTACTGTAATTGTAGGATATACATTAAGATATATATTAATTATTTCTTCAACAAGAAAAAATATACTTCATGGACATTTAATTGAAACTATTTGAACTACAATTCCAGCTATTACATTAATCTTCATCGCATTACCATCCCTACGTCTACTTTATCTTCTTGATGATTCAGTAGACGTAATAATTACAATTAAAACAATTGGACGTCAATGGTACTGAAGTTATGAATATTCAGACTTTATAAATATTGAATTTGATACATATATAACACCAGAAAATGATTTAGAAATTAATGGATTTCGATTAATTGACGTAGACAACCGAACAATCTTACCAATAAATACTGAAATTCGAATTTTAACAAGTGCATCAGACGTACTTCACTCATGAGCAGTACCAACCCTAGGAATTAAAATTGATGCAACACCAGGACGACTAAATCAAGGAACATTTTTAATAAACCGACCTGGATTATTCTTTGGACAATGTTCAGAAATTTGTGGAGCAAATCATAGATTTATACCTATTGTAATTGAAAGAACTTCAACAAATATATTCATTAAATGACTATCTAAAATAATTTAAGGAGTTAGTTAAAAATAACATTAGAGTGTCAATCTAAAATAACTAATAATTTAGTACACCTTGATCATCAGATGACTGAAAGTAAGTGATGGTCTCTTAAACCAAAAAATAGTAAATTAACAAATACTTCTGATGAGGAAAAATCTAAATCCCTCAAATATCACCTTTAATATGATTTTCACTATTTATTTTATTTTCTACTGTTTTAATCTTATTTAATCAAATAAACTTTTTCTTATTTAAAACCAAAATATTAAACAATATAGAAAAAGGAAAAATTGAAAGTAAAAACTTAAGCTGAAAATGATAACAAATTTATTTTCAACATTTGACCCATCAACCAACTTATTTAATTTATCATTAAATTGAACTAGAACATTTATAGGTTTATTATTAATTCCATCAATATTTTGATTAACATCATCACGAATTAATATTATTTGAAATAAGTTAAATATAAATCTTCATAATGAATTCAAAACACTATTAGGACCAAAATCATTTAATGGAATAACACTTATTTTATTTCAATATTCATTATAATAATATTTAATAATTTTATAGGACTATTCCCTTATATTTTTACAAGAACTAGACACATAACTTTAACATTTTCAATTGCACTACCAATATGACTTAGATTTATATTATTTGGTTGAATTAATCATACCAATCATATATTTACACACTTAGTTCCTCAAGGAACCCCTGCAGTACTTATATCATTCATAGTAGTAATTGAAACAATCAGAAATGTAATTCGACCTGGAACTTTAGCAGTACGATTAGCAGCAAATATAATTGCAGGACATTTACTATTAACTTTGTTAGAAAATACAGGACCATCAATAACAATAAATATAATTTCATTTTTAATTATTGGACAAATATTACTTATAATCTAGAATCAGCAGTAGCTATAATTCAAGCCTATGTATTCTCCATTTTAAGAACTCTTTATTCTAGAGAAGTATATTAAACATATGTTAACAATACATTCAAACCACCCATTTCATATAGTAGATTATAGACATGGCCATTAACGGGGGCAATTGGAGCAATAGTTATAGTTTCAGGATTGGCTAAATGATTCCATTTATTTAACATAAACTTATTTTTAATTGGAATAATAATTACTTTATTTACAATAATTCAATGATGACGAGATGTAATCCGTGAAGGAACATATCAAGGACTACATACAGAATTTGTATTGATTAGACTACGATGAGGTATAATTTTATTTATTGTATCAGAAGTATTATTCTTTATTTCATTCTTCTGAGCTTTTTTTAGAAGAAGATTAACACCAACCATTGAATTAGGAATATTATGACCACCAATAGGAATTCAACCATTTAACCCTATACTAATTCCATTACTTAATACAGCTATTCTTTTAGCATCCGGGGTTTCTGTAACTTGGGCACACCATAGAATTATAGAATCAAATCATACCAAGCACAACAAGGTCTATTTTTTACAGTATTATTAGGAATTTACTTTACTATACTTCAGATATATGAATACTGAGAAGCCCCTTTTACTATTGCTGATGCAATTTATGGATCACATTCTTTATTGCAACAGGATTTCACGGATTACATGTAATTATTGGAACAATATTTCTCTTTACATGTTTAATACGACATTCAATTAATCAATTTTCTCCTAATCAT	*	NM:i:26	AS:i:3184	EV:Z:0
m160109_092107_42215_c100907022550000001823207504291610_s1_p0/25311/ccs	16	cons11ATmasked	6257	255	658=1D387=1X744=	*	0	0	TAAAAATATAAAATATTTCCTTAACATCTTCAGTGTTAAACTCTAAAATAAGCTATTTAGGTATTAAATAAAAAATAACATAAATAAAATCAATATTCAAAAAATAAAAGCTAAAAGATAAATTTTAAAATTAAAATCATATCAATATTGAATATAATTTAATATGTATATTAATAAACTATATAAGCCTTGACCACCTAAAATTTCACCCCAACCATAATCAAAGGACTTTGATGAATAATAACCAAACTTTAAAGGTAAATAATTAATAAATTTAGTTGAAATAAAAGGTATAAATCATATAGACCCTATAAATCTTATATAAAATAATATATTAATAGAAAATAAATCCTGAGAAAAATTTGATTTAGAAACTAAATAACCAAAATAAGATCCAAAAACAACTACGGTAATAATTAAATATTTTAAATAATATGGTAAAACAATTATATGTGGAATAGGAAAAATTAATCAAGAAAGTAAACTACCACCAAAAACTGCAACAAATAATAATAAAATTATTCCAAAAGAAATATAAAACCCTTTATCATCAAAAGAAAAACTTGAATAAAAATTATTATCACCAGATATTGAATAATAAAATAAACGAAAAGAATAAGAAGCAGTTAAACCAGTAGAAAAGAAATATATAAAAAAATTAAGAAATTAATTCATCTTAAGCAAATTATCTCCAAAATTAAATCCTTTGAATAAAATCCAGCCAAAAATGGTATTCCACATAAAGATAAGCTAGAAACATTAAAACAAATTGAAGTTAAAGGTATAAAATTTACAAGTGAGCCTATAAAACGAATATCCTGAGAATCCTTTAAATTATGAATTATTGAACCCGCACACATAAATAATAATGCCTTAAATAAAGCATGACATAATAAATGAAAAAAAGCAAGCTTTGGATAACCCATAGCTAAAATTCTTATTATTAAACCAAGTTGTCTCAAAGTAGATAAGGCAATAATTTTCTTTAAATCAAATTCAAAATTTGCCCCTAAACCAGCCATAAATATTGTTATACAACCAATTAGTAATAAAaaccaaccataaTTATAAATATTAAGTATAGGTCTAAAACGAATTAATAAATAAACACCTGCAGTAACTAAAGTAGAAGAATGAactaaagcagaAACAGGTGTAGGAGCAGCTATAGCTGCAGGAAGTCAAGAAGAAAATGGAATTTGAGCACTCTTTGTTATAGCAGCCAAAATGATTAATATTGTAATAAACTTTATTTCAAGAGAAAAAGAAATAAAATCATAATAATAAATATAATTTCAACCACCAAAATTAAATATTCAAGCAATAGAAATTAAAATTGCAACATCACCAATTCGATTTGATAAAGCAGTTAATATACCAGCACTATAAGACTTATTATTCTGATAATAAATAACTAAACAATAAGAAACTAATCCAAGACCATCTCATCCTAATAAAATTCTAATTAAATTTGGACTAATAATTAAAAAACCTATTGAAAGAATAAATATTAAAACAATAATAATAAAACGATTTATATTCTTTTCACCTATTATATAATCATATCTATAATAAATAACTAAAGAAGAAATATATATAACAAAAGATAAAAAAATTAAAGACATTCAATCCAAAATTAGAGTTATAACAACTATAGAACCATTTAAATTAAAAAGCTCTCACTCAATAAAAACTCTATAATCAATTATTAAATAATAAATTCCTAAAGTAAAAATTAAAGTTCTTAATAAAAATAAAGAGAAAAAACTTAAAGAACAAATAGAAAATAA	*	NM:i:2	AS:i:1780	EV:Z:0
m160109_092107_42215_c100907022550000001823207504291610_s1_p0/25311/ccs	16	cons11ATmasked	8260	255	1570H4=1X3=2X5=1X1=1X3=1X1=2X1=1X3=1X15=1X2=171H	*	0	0	AATAAATAACTAAAGAAGAAATATATATAACAAAAGATAAAAAAATTAA	*	NM:i:11	AS:i:27	EV:Z:2.6e-06
m160109_092107_42215_c100907022550000001823207504291610_s1_p0/25374/ccs	16	cons11ATmasked	11762	255	876H5=1X3=1X1=1X1=1X2=1X1=1X1=2X2=2X5=3X3=1X5=2X1=1X2=1X2=2X1=1X2=1X2=2X9=714H	*	0	0	AAGTTTCACAAGCACAGAAAGTAAATAAAGAACAAATCGAAAGTCTAACTAATGAAGTGAATCAATTAAAAT	*	NM:i:24	AS:i:24	EV:Z:6.5e-05
m160109_092107_42215_c100907022550000001823207504291610_s1_p0/25817/ccs	16	cons11ATmasked	9702	255	4280H5=1X1=1X3=1X9=1X5=1X2=1X4=1X2=1101H	*	0	0	CAAAACATATTTACAAAGAAGGAAAAAAAGCAAATGTA	*	NM:i:7	AS:i:24	EV:Z:0.00022
m160109_092107_42215_c100907022550000001823207504291610_s1_p0/26750/ccs	0	cons11ATmasked	7479	255	2016H9=3X7=1X6=1X1=1X1=1X1=3X2=2X6=1X2=1X1=2X4=1142H	*	0	0	GCCAAAATGGAAAATATTGAAATAAATTATGTCGGAATTGAAAAACAACTGCAATC	*	NM:i:16	AS:i:24	EV:Z:0.00013
m160109_092107_42215_c100907022550000001823207504291610_s1_p0/26805/ccs	0	cons11ATmasked	2285	255	1678H4=1X2=2X11=1X2=1X1=1X1=1X6=1X2=1X2=1X3=4781H	*	0	0	TGTAGGAAAACATCATATATGTAAATTAGGGATACATATTTATA	*	NM:i:10	AS:i:24	EV:Z:0.00026
m160109_092107_42215_c100907022550000001823207504291610_s1_p0/27163/ccs	16	cons11ATmasked	5525	255	243H23=2X4=2X4=1X9=2X7=1X3=1X2=1X2=1X1=1X4=1X3=1X1=1X1=1X1=1X4=1X3=1X3=2X1=1X1=3X3=1X3=1X6=1X3=1X4=1D38=1X18=2X3=1X1D6=2X8=1X3=1X2=2X2=1X10=1X2=1X9=1D7=1X4=1X10=1X5=2X3=1X16=1X3=1X12=1X2=2X14=1261H	*	0	0	ACTTCCAATCAAAAAGCTTGATTATTAATTGAGAAAAACAATTTTAGTTCTATCTACAAGAATTTTCATTATATTTATTGTACCAACAATTATTGCATTACCTGCTACAGTTCTATAAAAAAAATAATTAATGACCGAGAAAAAAGATCACCATTTGAATGTGAATTTGATCCAAAAAGATCGACTCAATACCTCCCTCATTACGATTCTTTCTAGTTGCAATAATTTTCTTAATTTTTATGTAGACATTGAATTAATTTTATCAATTGGAATCATTATAAAAACATCAATTATCATAATCTGAACACTATCAACAATATTTTTTA	*	NM:i:56	AS:i:196	EV:Z:7.6e-87
m160109_092107_42215_c100907022550000001823207504291610_s1_p0/27163/ccs	16	cons11ATmasked	5874	255	571H2=1X2=1X2=1X20=1X9=1I3=1X4=1X2=1X6=2X15=1X4=1X12=1X2=1I7=2X6=4X1I8=1X3=2X3=1X2=1X8=1X5=2X1=4X4=1I2=1X9=1X2=1X2I7=2X7=1X2D6=2X17=1X1=1X2=1X1=2X3=1X1=1X1D15=1X2=1X2=1X6=1X2=1X4=1X6=1X2=1X6=2X3=1X3=1X1=1X2=1X10=1I5=1X34=1X2=1X4=1X1=2X1=1X8=879H	*	0	0	CTATACCACGAATGAAATCAAGGAGCTCTACAATGAGCAGAATAAAGGATTGTAGTTAGCTATAACATTTGGGTTACATTAAAAAAGTATTGATTTTAATCAATCCACCTTATTTTCATAAGAAGCGAATTATTGCAGTCAGTTTCAACCTGGCAGTTCGGTAATTTATTACCCTTGTTCTAATTAATTCCAGCCAAACAGAGGCACATTACTGTTAATAATATGACTGTACTATATAATCCAATTAAGGAAATTTACAGCCAATATGAATGCTGTTAACTTTTTGTATTAGTAGTTGAACACTGTAAACATTTCTAGTTTATGTAGTTTAAATAAAACATTACATTTTCACTGTAAAGATGATATATCTACATTTATAA	*	NM:i:76	AS:i:175	EV:Z:7.8e-77
m160109_092107_42215_c100907022550000001823207504291610_s1_p0/27163/ccs	16	cons11ATmasked	5181	255	7=2X5=2X4=1X8=1X9=1X1=1X2=1X2=1X11=4X17=1X5=1X11=1X8=1X1=1X6=1D2=1X1=1X15=1X3=1X1=1X3=1X17=1X4=2X1=1X1=2X1=1X7=1X9=1X3=1X8=2X1=1X2=1X2=1X2=1X4=1605H	*	0	0	CAAGCACTTCAAGGATTATTCTTTACAGTTTTATTAGGATTGTATTTCACTATACTTCAAGCCTATGAATACTGAGAAGCACCTTTCACTATTGCTGACGCAATTTACGAATCAACTTTTCTATTGCAACAGGATTCCACAGTTTAGATGTAATTATTGGAACATTATTCATATCAATATGTTTACTACGACATTAAATAAATCAATTCACACCGAACCACCACT	*	NM:i:42	AS:i:135	EV:Z:9e-58
m160109_092107_42215_c100907022550000001823207504291610_s1_p0/27706/ccs	16	cons11ATmasked	7479	255	466H3=1X5=3X7=1X7=1X2=1X1=3X2=2X6=1X2=1X1=2X5=910H	*	0	0	GCCGAAATGGAAAATATTGAAATAAACGTTGTCGGAATTGAAAAACAACTGCAATCA	*	NM:i:16	AS:i:25	EV:Z:1.9e-05
m160109_092107_42215_c100907022550000001823207504291610_s1_p0/28817/ccs	16	cons11ATmasked	9682	255	121H4=1X1=1X1=1X1=1X1=1X1=1X1=1X2=2X8=2X3=1X4=1X9=1X2=1097H	*	0	0	AGAACATAGAAAAATAGCATAAAAATAAAGAAACCAAGATGTAAAAATATAA	*	NM:i:14	AS:i:24	EV:Z:4.9e-05
m160109_092107_42215_c100907022550000001823207504291610_s1_p0/28837/ccs	16	cons11ATmasked	873	255	2896H5=1X6=1X4=1X5=1X6=2X1=1X1=1X1=1X4=883H	*	0	0	ATTTACTTTCCTGAAATAAAATTGATTCATGAAGAGAAATAA	*	NM:i:9	AS:i:24	EV:Z:0.00015
m160109_092107_42215_c100907022550000001823207504291610_s1_p0/28959/ccs	16	cons11ATmasked	12847	255	4=1X5=2X3=1X1=2X1=1X1=1X10=1X4=2X2=1X1=2X2=1X1=2X10=2381H	*	0	0	ACATTGAGGTGCCAAACGGTGTCGTCGATATGAACTCTCGAACACCATCAGCCTGTTATCCC	*	NM:i:17	AS:i:28	EV:Z:1.2e-06
m160109_092107_42215_c100907022550000001823207504291610_s1_p0/29302/ccs	16	cons11ATmasked	11599	255	141H4=1X1=1X1=1X1=1X2=1X4=1X4=1X1=1X3=1X4=1X4=1X6=1394H	*	0	0	ATTAAATGGTTAACTCTTTTATTTATTTTGCTAACAATAATTCACT	*	NM:i:11	AS:i:24	EV:Z:6.2e-05
m160109_092107_42215_c100907022550000001823207504291610_s1_p0/29741/ccs	0	cons11ATmasked	11934	255	1573H5=2X1=1X1=1X4=1X2=2X2=2X2=1X7=1X5=1X7=104H	*	0	0	ATTAATACGTAAAACGAAGACAACTTTACCCTCAACAAAAGCAAAAGG	*	NM:i:12	AS:i:24	EV:Z:6.8e-05
m160109_092107_42215_c100907022550000001823207504291610_s1_p0/30151/ccs	0	cons11ATmasked	3924	255	2=1X20=2X6=1X7=1X1=1X5=2X4=1X1=4X1=1X5=1X2=1X5=1X5=1X10=1X1=1I6=1X14=1X20=1X2=1X5=1X8=1X6=2X13=1X4=1X11=1X5=2X4=1X1=1X6=2X5=1X4=1X8=1X5=1X2=1X5=1X12=1X7=1X5=2X1=1X11=1X13=1X4=1X1=2X13=1X33=1X4=1X11=1X5=1X3=1X1=1X2=2X2=1X1=2X1=1X6=1X20=1X3=2D11=1X2=1X9=1X4=1X1=1X15=1X3=1X13=1X3=1X3=1X2=2X8=1X12=1D7=2X6=1X6=1X8=2X9=1X1=1X10=1X10=1X3=1X3=2X6=2X1=2X11=1X1=1X4=2X3=1X4=1X3=1X8=1X1=4D2=1X12=1X4=2X1=1X3=1X22=1X17=1X12=1X19=1X19=1X1=1X17=2X7=1X2=1X5=1X11=1X2=1X1=1X15=2X13=1X11=1X3=1X4=1X2=1X2=1X2=1X6=1X11=2X10=1X2=1X7=1X18=1X1=1X2=1X18=1X9=1X8=2X3=1X5=1X28=1X11=1D5=1X1=1X6=1X1=2X5=1X3=3D6=1X2=1X5=1X1=1X6=1X16=1X4=1X6=1X27=1X9=1X3=1X6=1X7=1X2=1X2=2X7=1X5=4X6=1X3=1X6=1X2=1X2=1X2=1X7=3X5=1X4=1X2=1X18=1X1=1X4=1X9=3X18=1X5=1X12=2X1=1X20=1X9=1X6=1X14=1X14=1X2=1X2=1X9=1X10=1X2=1X5=644H	*	0	0	TTAATCTTATTTAATCAAATAAATGTTTTCTCATTTAAACCAAAAATTATAAAAAGAGCAAAAaaaagagAAATTAAAAGTTAAAACTTAAAATTGAAAATCATAACAAATTTATTCTCAACATTTGACCCATCAACTAATTTATTCAATTTATCCTTAAATGTAACTAGAACATTTTTAGGATTATTATTAATCCCATCCCTATTCTCattaaccccatcATGAATCAATATTATCTGAAACAAATTAAACATAACTCTTCATTATGAATTTAAAACCTTTTTAGGACCAAATTCATTTAATGGAACAACATTCGTTTTTATTTCAATCTTCATTATAATAATATTTAATAATTTTATAGGATTATTTCCTTATATTTTCACAAGGACTGGCCATCTACCACTTACATTTGCAATTGCACTACCAATATGATTTATTTATATTATTCGGATGAATTAATGATACCACTCATATATTTACACATTTATTTCCTCAAGGAACACCTCCAGCACACATATCATTTATAGTATTAATTAAACAATTGGAAATGGAATTCGTCCTGGAACATTAGCAGTACCACTAGCAGCAAACATAATTGCAGAACACTTATCATTAACCCTCCTAGGAAATACATGGCCATTGATAGCAATTAATCTAATTTCACTATAATTGGACAAATACTACTATTGATTTTAGAATCAGCAGTAGCTATAATACAAGCCTATGTATTCTCTATTTTAAGAACTTTTTATTCTAGAGAAGTATACTAAACATATGTTAACAATATACTCAAACCACCCATTTCACCTAGTAGACTACAGACCTTGACCATTAACAGGAGGAATTGGAGCAATAGTCCTAGTTTCAGGATTAGCTAAATGATTTCATCTATTCAATATTAATTTATTTATAATTGGAATAGGAATTACTTTACTTGCAATAATCCAATGATGACGAGATGTAGTTCGAGAAGGAACATATCAAGGATTACATACAGGATTTGTATCAATTGGACTATGATGAGGTATAATTTTATTTATTGTATCTGAAGTATTATTTTTATATAATTCTTTTACGCTTTCTTTAGAAGACTAGCACCAGCTATTGAACTAGGAATATTATGACCTCCAACAGGAATCCAACCATTTAACCCTATACAAATTCCACTACTTAATAAAGCCATTCTTCTAGCATCAGGAGTAACTGTAACCTGAGCTTCTCATAGACTTAAAGAATCTAACCACACTCAAGCACTTAAAGGTTTATTCTTCACAGTATTATTAGGAATTAATTTTAATATACTTCAAGCATATGAATACTGAGAAGCACCTTTCACTATTGCTGATCTAGTTTATGGATCAACATTCTTTGTTGCAACAGAATTTCATGGATTACATGTAATCATTGGAACAATATTCCTTTTAACATGTTTATTACGACATTCGATAAATCA	*	NM:i:222	AS:i:978	EV:Z:0
m160109_092107_42215_c100907022550000001823207504291610_s1_p0/30165/ccs	0	cons11ATmasked	7521	255	1735H3=1X4=1X3=1X4=1X2=1X2=2X8=2X1=2X2=2X3=2X4=1X1=2X2=1X4=2X1=1X3=2X1=1X2=1X2=420H	*	0	0	AAAAAAATTAAAACATATTAGTATTTATAATTTATATAACATAAAAGAAATTTCTAATCAATGTAGATTTTAGTTTCA	*	NM:i:26	AS:i:26	EV:Z:9.8e-06
m160109_092107_42215_c100907022550000001823207504291610_s1_p0/30933/ccs	0	cons11ATmasked	8247	255	36H6=2X4=2X1=1X5=1X2=1X2=1X2=1D3=1X1=2X9=4X3=1X3=2X3=3X1=1X1=1X3=1X4=2X3=2X1=1X2=1X1=1X4=3741H	*	0	0	TGTTGAAGATAAAGAAATATAAATGAAATAAAAAATGTCTAAAAAACATGAAACAAAAAAACTAGATACATAAAAAAAGAGAAAAAGAAAGAATT	*	NM:i:32	AS:i:25	EV:Z:5.2e-05
m160109_092107_42215_c100907022550000001823207504291610_s1_p0/31097/ccs	0	cons11ATmasked	13142	255	789H2=1X5=2X1=3X6=1X2=1X8=1X1=2X1=1X1=1X7=3X3=1X1=3X3=2X8=2411H	*	0	0	AGGGACAGCGGGAATCTCGTTAATCCATTCATGCGCGTCACTAATTAGATGACGAGGCATTTGGCTACCTT	*	NM:i:22	AS:i:27	EV:Z:4.8e-06
m160109_092107_42215_c100907022550000001823207504291610_s1_p0/31761/ccs	16	cons11ATmasked	5612	255	889H6=3X5=1X1=1X2=1X2=1X1=2X2=3X1=2X6=1X7=2X2=4X8=1X3=661H	*	0	0	AATAATCTCAATTACTACATCACTATTAATTACAAAATTATTTAATGAAGGAATTCAAAGATCAACAT	*	NM:i:22	AS:i:24	EV:Z:6.3e-05
m160109_092107_42215_c100907022550000001823207504291610_s1_p0/31959/ccs	16	cons11ATmasked	4960	255	859H4=1X1=1X3=2X10=2X3=3X3=1X1=3X2=1X3=1X3=2X2=1X7=1860H	*	0	0	TTTTTTCTATCATATCAGAAGTTATATAGCTTAATAATTTATTCGGAGTCTTATTTAGAA	*	NM:i:18	AS:i:24	EV:Z:0.00011
m160109_092107_42215_c100907022550000001823207504291610_s1_p0/32385/ccs	0	cons11ATmasked	5452	255	2269H3=1X1=1X2=1X4=1X2=6X2=1X1=2X6=2X3=2X3=3X2=2X2=1X2=3X1=1X1=1X1=2X1=1X4=1X1=2X4=1X2=2X1=1X1=5X6=2X4=2X1=1X4=1X8=190H	*	0	0	TATAACTAGTTTTGTAGTGCAGAACCACTTGATGCTGTATTTAAAATTTTATCAAGACAACAGACAAGATTTAATATCCAGTCTTACAAGAATATTTATTTTCAATGATAACAGTTTTTATT	*	NM:i:49	AS:i:24	EV:Z:0.0001
m160109_092107_42215_c100907022550000001823207504291610_s1_p0/33080/ccs	0	cons11ATmasked	10232	255	3269H2=1X2=1X7=2X4=1X6=1X2=2X3=1X7=2510H	*	0	0	TTTATTTTAGTAAAGCAATAAATTATTAAACAATTACATTTT	*	NM:i:9	AS:i:24	EV:Z:0.00023
m160109_092107_42215_c100907022550000001823207504291610_s1_p0/33080/ccs	16	cons11ATmasked	10232	255	2889H2=1X2=1X7=2X4=1X6=1X2=2X3=1X7=2890H	*	0	0	TTTATTTTAGTAAAGCAATAAATTATTAAACAATTACATTTT	*	NM:i:9	AS:i:24	EV:Z:0.00023
m160109_092107_42215_c100907022550000001823207504291610_s1_p0/33337/ccs	0	cons11ATmasked	7521	255	2177H3=1X4=1X3=1X4=1X2=1X2=2X8=2X1=2X2=2X3=2X4=1X1=2X2=1X4=2X1=1X3=2X1=1X2=1X2=895H	*	0	0	AAAAAAATTAAAACATATTAGTATTTATAATTTATATAACATAAAAGAAATTTCTAATCAATGTAGATTTTAGTTTCA	*	NM:i:26	AS:i:26	EV:Z:1.4e-05
m160109_092107_42215_c100907022550000001823207504291610_s1_p0/34530/ccs	16	cons11ATmasked	3948	255	3546H4=3X1=1X6=1X2=3X1=1X1=1X1=1X2=1X2=2X2=1X1=3X2=1X11=1X1=2X3=1X7=410H	*	0	0	TTTTCGATTTTTAAACCCTTGAAACTCAAAAACCTAAAGTCAGAAAAAATTGAAATTTCAAATTTAAACT	*	NM:i:23	AS:i:24	EV:Z:0.00016
m160109_092107_42215_c100907022550000001823207504291610_s1_p0/35439/ccs	16	cons11ATmasked	13142	255	1626H2=1X5=2X1=3X6=1X2=1X8=1X1=2X1=1X1=1X7=3X3=1X1=3X3=2X8=631H	*	0	0	AGGGACAGCGGGAATCTCGTTAATCCATTCATGCGCGTCACTAATTAGATGACGAGGCATTTGGCTACCTT	*	NM:i:22	AS:i:27	EV:Z:3.4e-06
m160109_092107_42215_c100907022550000001823207504291610_s1_p0/36493/ccs	16	cons11ATmasked	13572	255	3065H2=1X9=1X2=1X2=2X9=1X1=1X2=1I28=357H	*	0	0	AATTTAATATTTCCATTTCTAAAAGTAAACAGAAGACTACTAACTTCAAAAAATTAAACTTTT	*	NM:i:8	AS:i:40	EV:Z:3.3e-12
m160109_092107_42215_c100907022550000001823207504291610_s1_p0/36981/ccs	16	cons11ATmasked	885	255	162H5=3X7=1X1=2X2=1X3=3X4=1X2=1X3=1X2=1X3=1X3=1X5=3508H	*	0	0	TAAATATTATTTATTGAGAGAAAAAATAAAAAGCATAAATTACATTATTTTTATTT	*	NM:i:16	AS:i:24	EV:Z:0.00015
m160109_092107_42215_c100907022550000001823207504291610_s1_p0/37221/ccs	0	cons11ATmasked	7504	255	9H2=1X1=1X3=2X2=1X1=1X1=2X2=1X4=1X3=1X4=1X2=1X2=2X8=2X1=2X2=2X3=2X4=1X1=2X2=1X4=2X1=1X3=2X1=1X2=1X2=2398H	*	0	0	ACATCATTGAAAAACATGAAAAAATTAAAACATATTAGTATTTATAATTTATATAACATAAAAGAAATTTCTAATCAATGTAGATTTTAGTTTCA	*	NM:i:34	AS:i:27	EV:Z:3.7e-06
m160109_092107_42215_c100907022550000001823207504291610_s1_p0/37285/ccs	0	cons11ATmasked	7707	255	1666H4=3X5=2X7=1X3=1X3=1X1=2X2=1X3=1X3=1X3=2X6=1X2=1120H	*	0	0	CCTATATAAATTTAAATTAAACTTGTACTTAAGATGAAACAACATATCAAAAGAAAAA	*	NM:i:16	AS:i:26	EV:Z:1.3e-05
m160109_092107_42215_c100907022550000001823207504291610_s1_p0/37951/ccs	16	cons11ATmasked	12579	255	1185H17=1X1=2X2=2X6=3X3=1X4=1095H	*	0	0	ATAAAATATCAATACTACTGTTAATATAAATAGCCATAAATG	*	NM:i:9	AS:i:24	EV:Z:9.2e-05
m160109_092107_42215_c100907022550000001823207504291610_s1_p0/38385/ccs	16	cons11ATmasked	7479	255	3001H9=3X7=1X7=2X1=1X1=3X2=2X6=1X2=1X1=2X4=116H	*	0	0	GCCAAAATGGAAAATATTGAAATAAACGATGTCGGAATTGAAAAACAACTGCAATC	*	NM:i:16	AS:i:24	EV:Z:0.00013
m160109_092107_42215_c100907022550000001823207504291610_s1_p0/38959/ccs	0	cons11ATmasked	7491	255	1973H2=1X3=1X13=2X5=1X1=1X2=1X5=696H	*	0	0	AAAATTCTAATAAACTTTATCACAAGATACAATGAAAT	*	NM:i:7	AS:i:24	EV:Z:0.00011
m160109_092107_42215_c100907022550000001823207504291610_s1_p0/40118/ccs	16	cons11ATmasked	7479	255	1559H9=3X7=1X7=2X1=1X1=3X2=2X6=1X2=1X1=2X4=833H	*	0	0	GCCAAAATGGAAAATATTGAAATAAACGATCTCGGAATTGAAAAACAACTGCAATC	*	NM:i:16	AS:i:24	EV:Z:9.7e-05
m160109_092107_42215_c100907022550000001823207504291610_s1_p0/40644/ccs	0	cons11ATmasked	14881	255	25H36=1X29=1154H	*	0	0	ATAAATTAATTTATTAAGAAAAAGAATTAAAAAAAATCACAAAAATATGAATAAAAGTTAGAAGTC	*	NM:i:1	AS:i:64	EV:Z:4.1e-24
m160109_092107_42215_c100907022550000001823207504291610_s1_p0/41094/ccs	0	cons11ATmasked	490	255	826=1X239=1X1462=	*	0	0	CCCTTCAATGATAGTTAGATCAAGACTATTATTAAAAATAGGAGCTGTTCCTTTTCATTTATGACTTCCTGAAGTTATAGGAACCTCATCATGAATTAATTGTTTAACATTAATAACATGACAAAAAATTGCTCCAATAATAGTAATATCCTACTGCATCCAAATAAGAATATTTATATTTACAATTTCTATCTTAAGAATTATTATTGGAGCATTAGGAGGATTAAATCAAACATCATTACGACAACTTTTAGCATATTCATCAATTAGTCATTTAGGATGAATAATTAGATCCTTAATAGTGAGAGAAAATGTATGAGAACTATATTTTGTTATTTATTCACTACTAAGACTAATTATAATTTTACTGTTTAAACAAATAAATTTATTTTCCTTAAATCAAATTTATTCATCGACAAACATAAAATCAGAAACTAAATTTTTTATATTTACGTCCCTCCTTTCATTAGGAGGATTACCACCTTTTCTTGGATTCTTACCAAAATGAATTGTTATTAATTCCCTTGTAGAAAATAACATATTAATCATGGTAACAATTATAGTTATATTTTCTACAATTACACTATATTTTTACTTACGAATTAGATTCTCAGCTTTTATTCTATCTTACTCAGAAAATTCGTGATCAATATTTCTTTTTTCAAATAAATCAAGATTTATTTTATCAATAACAGTAGTAATTTCAACTCTAGGTCTAATATTAACATCAATATTAATTTCCTTATTTTAAGGACTTAAGTTAAATAAACTAATAACCTTCAAAGTTATAATTAAAGGATAATCTTTTAGGCCTTAGTAAGATTATCTACACCTCTAGAATTGCAGTCTAAAATCATAATTGAATATAAAGCCTATAATATGATAAGAGAGAAAATTCTCATAAATAGATTTACAGTCTATCACCTACTAATTCAGCCATCTTACCGAATAAATGATTATTTTCAACAAACCATAGGGATATTGGAACGTTGTATTTTATTTTTGGTGCATGGGCTGGAATAGTAGGAACATCAATAAGAATAATTATTCGAACAGAATTAGGACATCCAGGATCATTAATTAGAGATGATCAAATCTATAATGTAATTATTACAGCCCACGCATTTGTAATAATTTTCTTTATAGTTATACCTATCATAATTGGAGGATTTGGTAATTGACTAGTCCCATTAATAATTGGAGCTCCAGATATAGCATTCCCACGAATAAATAATATAAGTTTTTGACTTTTACCACCTTCATTGACCCTGCTAATTTCGTCCTCTATAGTTGATAACGGAGCTGGGACTGGATGAACAGTTTACCCTCCACTTGCTGGACCAATTGCTCACGGAGGAACATCAGTTGATTTAGCAATTTTCTCATTACATCTTGCTGGTGTATCATCAATTCTAGGGGCAGTCAATTTTATTACAACAACAATTAATATACGTTCAGGAAGTATATCTCTTGATCAAACACCACTATTTGTTTGATCAGTTGCTATTACAGCCCTACTTTTATTATTATCACTTCCAGTTTTAGCAGGAGCTATTACCATATTATTAACTGATCGAAATTTAAATACATCATTTTTTGACCCTGCAGGAGGGGGTGATCCAATTCTTTATCAACACTTATTTTGATTTTTTGGGCATCCAGAAGTTTATATTTTAATTCTTCCTGGATTTGGAATTATTTCTCATATTGTTTGCCAAGAAAGAGGAAAAATTGAATCATTTGGAACATTAGGGATAATCTACGCAATATTATCAATTGGAATTATAGGATTTATTGTATGAGCACATCATATATTTACAGTGGGGATAGATGTTGATACACGAGCATATTTTACATCAGCAACAATAATTATTGCAGTCCCAACTGGAATTAAGGTATTTAGCTGATTAGCTACACTTTATGGAACAAAATTTAAATTTAACCCACCATTATTATGAGCACTTGGATTTATTTTTCTATTTACAATTGGTGGATTAACAGGATTAGTATTAGCAAATTCTTCCCTTGATATCATTTTACATGATACTTACTATGTTGTAGCTCACTTTCACTACGTTTTATCTATAGGAGCAGTATTTGCAATCATAGGAGGTATTATTCAATGATATCCTTTATTCACCGGATTAACAATGAATAACATATGATTAAAACTTCAATTTACAATTATATTTATTGGAGTAAATTTAACTTTCTTCCCTCAACATTTCCTAGGATTGGCAGGAATACCTCGACGATATTCAGATTATCCTGATGCATATACATCATGAAATGTAATTTCAAGTATTGGATCAACCATTTCAATTGTAGGAACTATCATATTTATTTTAATCATATGAGAAAGTATAATTTCAAATCGATCAATTATATTTAGCTCCAATATAAGAAGATCTACAGAATGATTACAAAATAATCCCCCAACAGAACATAGATACTCAGAATTACCATTAATTTCTAGATTCTAATATGGCAGATTAGTGCAGTAGATTTAAGCTCTAAATATAAAGGTTT	*	NM:i:2	AS:i:2525	EV:Z:0
m160109_092107_42215_c100907022550000001823207504291610_s1_p0/41825/ccs	0	cons11ATmasked	8753	255	3096H30=1X11=1X25=	*	0	0	TATTACACGAAAAATACCATAACCTCCTAATTTTAATAAAACTCCAGCTAAAATTATTCTTCCAGAAA	*	NM:i:2	AS:i:64	EV:Z:1.1e-23
m160109_092107_42215_c100907022550000001823207504291610_s1_p0/42080/ccs	0	cons11ATmasked	6855	255	2057H9=1X5=1X5=1X2=1X1=1X1=1X4=1X4=231H	*	0	0	TAAAATAAATGAAAAAAATAAAAAACTGCTAAAACAGT	*	NM:i:7	AS:i:24	EV:Z:9.2e-05
m160109_092107_42215_c100907022550000001823207504291610_s1_p0/42211/ccs	16	cons11ATmasked	10232	255	382H2=1X2=1X7=2X4=1X6=1X2=2X3=1X7=3X2=5X1=1X6=1X2=1406H	*	0	0	TTTATTTTAGTAAAGCAATAAATTATTAAACAATTACATTTTATCTATGTGTAATATATACTA	*	NM:i:19	AS:i:25	EV:Z:2.4e-05
m160109_092107_42215_c100907022550000001823207504291610_s1_p0/42223/ccs	0	cons11ATmasked	9109	255	729H3=2X6=1X3=1X1=1X2=1X5=1X2=2X1=1X2=1X1=1X4=1X1=1X7=1959H	*	0	0	CAAGGAAAATAAAAATACATCATAATTTTGTATTTTACAAAGCATAATATAA	*	NM:i:14	AS:i:24	EV:Z:0.00011
m160109_092107_42215_c100907022550000001823207504291610_s1_p0/42515/ccs	0	cons11ATmasked	2120	255	1012H6=2X1=1X4=1X7=1X1=1X1=1X2=2X1=1X2=1X1=1X9=1X1=1X2=770H	*	0	0	TCAACATATTTTTTAATTTTTTAGACCTCTTGCAGGTAATATTTTAAATATT	*	NM:i:14	AS:i:24	EV:Z:7.2e-05
m160109_092107_42215_c100907022550000001823207504291610_s1_p0/42610/ccs	0	cons11ATmasked	77	255	180H5=1X2=1X1=1X2=2X5=2X2=5X2=1X1=1X4=1X3=1X8=1X3=1X2=4X4=1X3=1968H	*	0	0	TATTAGATTATATTCAATTATTCTTGTATTTATTGTATGAAATACTAATGTTCATGATTACTCTTGTTGT	*	NM:i:23	AS:i:24	EV:Z:8.8e-05
m160109_092107_42215_c100907022550000001823207504291610_s1_p0/42714/ccs	16	cons11ATmasked	3964	255	2030H6=1X1=2X3=1X10=1X6=3X6=93H	*	0	0	CCAAAAAAAGAAAGAATATAGAAAGAGGAAATTATGAAAG	*	NM:i:8	AS:i:24	EV:Z:8.5e-05
m160109_092107_42215_c100907022550000001823207504291610_s1_p0/43903/ccs	16	cons11ATmasked	7521	255	329H3=1X4=1X3=1X4=1X2=1X2=2X8=2X1=2X2=2X3=2X4=4X2=1X4=2X1=1X3=2X1=1X2=1X2=1144H	*	0	0	AAAAAAATTAAAACATATTAGTATTTATAATTTATATAACATAAAAGAAATTACTAATCAATGTAGATTTTAGTTTCA	*	NM:i:27	AS:i:24	EV:Z:6.1e-05
m160109_092107_42215_c100907022550000001823207504291610_s1_p0/44232/ccs	16	cons11ATmasked	11278	255	343H5=1X8=2X18=1X2=1X13=1X1=1X13=1X15=1X5=1X14=1X53=1X1=1X9=1X5=1X10=1X13=1X1=1X2=1X7=1X7=1X12=1X33=2X2=1X4=1359H	*	0	0	GGTGGCGTTATTGCATTATTTTTATCAATTAGAAACTGAATAATTCTTCCAGTTTATAATAAAACACAATTTCGAGGAATTCATTTTTACCCAATTAATCAAATTATATTTTGAATTATAGTAATTATTGTAATTCTATTAACATGAATTGGAAAACGACTTGTAGAAGAACCTTACATTATAACTGAACAGATTTTAACAGTAATATACTTTTATTACTTCCTTATTAATGTTCCTATTGCAAATATATGAGATAAATTAATTAAAGAGCAAGTAAA	*	NM:i:25	AS:i:228	EV:Z:4.7e-102
m160109_092107_42215_c100907022550000001823207504291610_s1_p0/44232/ccs	16	cons11ATmasked	11070	255	625H9=1X8=1X20=1X3=1X1=1X15=1X5=1X4=2X10=1X1=2X26=1X8=1X11=1220H	*	0	0	TTTTCATCCTTATTTTACGTTTAAGGATTCAATTACATTCATCCTAATAACATCTTTATTAATTATAATATGTTTAATTAATCCCTATTTATTAGGAGATCCTGATAATTTTGTACCAGCAAATCCTTTAGTTAC	*	NM:i:14	AS:i:107	EV:Z:2.2e-44
m160109_092107_42215_c100907022550000001823207504291610_s1_p0/45168/ccs	16	cons11ATmasked	1757	255	1190H7=1X7=1X2=1X32=2X1=1X2=3X1=1X4=2571H	*	0	0	CCTGCTACTTTCGTCTTCCATAGTTGATAACGGAGCTGGGACTGGATGAACGATATAAGGTACACT	*	NM:i:10	AS:i:46	EV:Z:5.1e-15
m160109_092107_42215_c100907022550000001823207504291610_s1_p0/45188/ccs	16	cons11ATmasked	7479	255	165H9=3X7=1X7=2X1=1X1=3X2=2X6=1X2=1X1=2X4=1413H	*	0	0	GCCAAAATGGAAAATATTGAAATAAACGATGTCGGAATTGAAAAACAACTGCAATC	*	NM:i:16	AS:i:24	EV:Z:6.4e-05
m160109_092107_42215_c100907022550000001823207504291610_s1_p0/45249/ccs	0	cons11ATmasked	7479	255	728H9=3X7=1X7=2X1=1X1=3X2=2X6=1X2=1X1=2X4=655H	*	0	0	GCCAAAATGGAAAATATTGAAATAAACGATGTCGGAATTGAAAAACAACTGCAATC	*	NM:i:16	AS:i:24	EV:Z:5.6e-05
m160109_092107_42215_c100907022550000001823207504291610_s1_p0/45347/ccs	16	cons11ATmasked	10232	255	881H2=1X2=1X7=2X4=1X6=1X2=2X3=1X7=37H	*	0	0	TTTATTTTAGTAAAGCAATAAATTATTAAACAATTACATTTT	*	NM:i:9	AS:i:24	EV:Z:3.7e-05
m160109_092107_42215_c100907022550000001823207504291610_s1_p0/45809/ccs	16	cons11ATmasked	11453	255	1303H10=1X41=1X103=1X26=1X7=1I4=1X99=1X18=1I8=1X20=1X20=2X49=1X49=1X9=1X17=1X8=1X142=1X11=1X64=751H	*	0	0	aTATTATAACCGGACAGATTTTAACAATTATTTACTTTTCTTACTTCATTATAAATGTTCATATTGCAAATATATGAGATAAATTAATTAAAGATTAAATAAATAGTTAATTAGCTTATGAAAAGCATATGTTTTGAAAACATAAAATTAGAAGTTTAATTCTTCTATTAACTTTTCTAAAAAAATTTCACCTAAACAATTGAAATTAATAAAATTTTAAATCCAATATAAAAAATAAAAAAATTTAAAGATAAAGGTAAAAATCCCCTTCATGCTAAATATATTAACTTATCATAACGAAAACGAGGTAAAGTTTCCACGAACCCAAATAAAAATAAAAGATATGATAGAAAGCTTTACAAAAAACATAAAAGAATTAAAATCACCTCCTAAAAAAATTAAAACCAAAAATATTCTAATAAAAATAATTCTTGTATATTCAGCTAAAAAAATTAAAGTAAATCCACCAGCACCATACTCAATATTAAACCCTGATACTAATTCTGATTCACCCTCAGCAAAATCAAAAGGAGTACGATTAGTCTCTGCTAAACAGGAAGCAAAAAATGATAAAAATAAAGGAAAAGAAATAATAATAAATCAACAATAAATCTGATAATTAATAAAATCAAATATATTAAATCTACTAATTAAAATAATTAAAGATAATAAAATTAAAGCTAATCTTACTTCATAAGAAATAGTTTGAGCAACAGAACGTATG	*	NM:i:19	AS:i:672	EV:Z:1.9e-313
m160109_092107_42215_c100907022550000001823207504291610_s1_p0/46050/ccs	16	cons11ATmasked	7521	255	1331H3=1X4=1X3=1X4=1X2=1X2=2X8=2X1=2X2=2X3=2X4=1X1=2X2=1X4=2X1=1X3=745H	*	0	0	AAAAAAATTAAAACATATTAGTATTTATAATTTATATAACATAAAAGAAATTTCTAATCAATGTAGATT	*	NM:i:22	AS:i:25	EV:Z:2.8e-05
m160109_092107_42215_c100907022550000001823207504291610_s1_p0/46227/ccs	0	cons11ATmasked	3984	255	609H7=3X2=1X2=1X10=2X2=1X1=1X6=3X1=1X5=1X2=1X2=161H	*	0	0	GAAAAAGCTGAATTTAAAAGTAAAAAACTATATTGAAAACTTTGACAAAATTCTT	*	NM:i:15	AS:i:25	EV:Z:1e-05
m160109_092107_42215_c100907022550000001823207504291610_s1_p0/46444/ccs	0	cons11ATmasked	3357	255	779H2=1X8=1X2=1X2=2X3=1X5=1X1=1X3=1X4=1X5=1552H	*	0	0	ATCAATATTCACACATTGAAAACATTGATTGTGAGACATCTATAA	*	NM:i:10	AS:i:25	EV:Z:3.1e-05
m160109_092107_42215_c100907022550000001823207504291610_s1_p0/46882/ccs	0	cons11ATmasked	4573	255	1487H3=1X2=1X2=1X2=1X5=1X12=1X2=1X2=1X3=245H	*	0	0	AATGAAAATGATCTCATTGTTAATTATTGGAAAACTAATAC	*	NM:i:8	AS:i:25	EV:Z:2.3e-05
m160109_092107_42215_c100907022550000001823207504291610_s1_p0/47636/ccs	16	cons11ATmasked	8873	255	299H2=1X1=1X4=2X5=1X1=1X3=1X3=1X1=1X2=2X1=1X1=1X2=2X4=1X2=3X2=1X2=1X2=1X1=3X1=2X2=1X1=1X7=1X1=1X4=1852H	*	0	0	CAATATAACCTAAAAATCGAAATCTAAAGAATAAAATAAACAGAATTATACAGTACTAACAAACAGAAATATGGGAAAAAAGAAAG	*	NM:i:31	AS:i:24	EV:Z:8.8e-05
m160109_092107_42215_c100907022550000001823207504291610_s1_p0/49656/ccs	0	cons11ATmasked	12561	255	866H2=1X2=2X1=1X2=1X5=1X1=1X9=1D8=5X3=1X3=1X1=1X1=1X1D8=1X5=1X2=2X4=1X3=1X7=1D7=2I5=1X9=5D2=1X1=1X1=2X3=1X3=3X2=3X1=1X3=1X2=1X3=1X6=4D3=4X7=1X5=1X1D1=1X4=1X4=3X1=2X1=1X1=1X9=2X14=1X1=1X1=1X4=1X4=1X5=1X2=1X1=1X1=1X1=1X5=1X3=3X8=1X5=2D1X5=1X4=1X1=2X6=1X6=1X4=1X5=2X4=1X1=1X1=1X4=1X3=1D5=1X2=2X4=1X12=1X8=1I12=2X4=1I2X1=2X1=2X2=1X9=1X3=1X7=2X2=2X4=1280H	*	0	0	AAAAAGAAAAATTAAATAAGAAAATATCATACTATTTACGTTATAGATCAATAGAATGAATTATAAATACAGAACATAAATATGTCAAATAGTAATTAATTAATTTTAATCAAAACACACAATATTTTACCTATTAGATCCCTTTGTAGTAATGTGAATAGTCTTAAGACAGAAATGTCCTGTCTCATGTCAATTTTAACTCAGATTGTGTAAGAATTTAAAAGCCAAACAAACCTTATTATTGGTCCCTTACACCCTAAATATTTCTTAATTCAACACAGGTCACAATTTGCTTTGTCAATATGATCTCTCAAAAACTATTATGATATTATTCCTAGGTAGCTTTATCTAATGATCATAAATCATGGATCATTATAAACATAAAGCAATGCCATAAAAAATAAAGAGTTTAATTAATCTTCATACCataccAA	*	NM:i:124	AS:i:125	EV:Z:7.8e-53
m160109_092107_42215_c100907022550000001823207504291610_s1_p0/49656/ccs	0	cons11ATmasked	12085	255	433H5=1X3=2X12=1X1=1X6=1X1=1D2=2X3=1X4=1X5=2X7=2X8=2X1=1X1D3=2X6=2X2=1X3=1X1=1X3=1X3D14=1X3=1X9=1X4=1X8=1X1=2X3=1X1=2X1=2X11=1X3=1X2=1X1=2X6=1I4=1X4=1X3=1X2=2X5=1X3=1X3=4D1X1=1X1=1X1=1X3=2X1=1X1=1X1=2X1=2X1=1X1=1X6=1X1=2X1=4X2=1X1=6X2=2X2=1X2=2X1=1X2=1X7=1X2=1X2=1X2=1X6=1X1=1X1=1X3=1X2=1X2=5X4=1D1=1X2=1X1=1X2=2X3=1X2=3X3=2X1=1X5=5X4=1X2=1X1=1X2=1D5=3X4=2X1=1X5=2X4=1X2=1X2=3X6=1X1=7X1=1X1=1X4=1X1=1X7=2X2=1X3=1691H	*	0	0	ATATTGAATACACCAATTAAAATTATTAAAGACATATTATTGAAGCCAATCTACCTTCATATAAAATAGTTCAATAACTAAACGTAAAGAACCTTACAAACAATTTGAATTAGATCATCTACCAGCAATAATTAGAGTATAAAGAACTAAACCTGAGCAACATAAAAAAAATTAATAATCATAAGAAAAAAGAACTTATCTATTTTAAACAAGAAAATTACCAGTAAAGACAAACTTAGTGATATTAAAAATAGTATGAAGAATAATAAAGTAAAAAAATTATTAAATAGGTATCGGTTGCTCCTTAAAGACTAACTTGATTATACCACTAGAGTTGGAGGAAATCCTACAAATGCCACTTTGACTAGACCCTTACCAATTGAACTAAACCCGAAACCTTAGGCTCCAATAAGACTAAAAAGGTGTTGAAAGTAAAAAGAAAAATTAAATAAGAAA	*	NM:i:158	AS:i:102	EV:Z:7.1e-42
m160109_092107_42215_c100907022550000001823207504291610_s1_p0/49656/ccs	0	cons11ATmasked	13843	255	1685H10=1X3=2X4=1X2=1X4=1X1=1X3=2X6=3X1=1D5=1X1=2X5=1I1=3X2=1X6=2X2=1X4=1X2=1X2=3X3=1X1=1X1=1X1=1X1=1X4=1X1D4=2X1=1X6=1X1=1X6=1X2=2X1=2X1=1X2=1X3=1X10=1X4=4X3=1X1=1X1=3X9=1X4=1X3=2X1=1X3=1X3=1X20=667H	*	0	0	AATTACATTAATAACAAACTGTACTAAATATAATTAATTCTACTGATATACCATTACAAACATTCAACAAAATTATTTGTATTGAATAAATCAATGAAATATATAAATGTAATTCATTAAATATTAAAGATACCCCAATATTCAAAGAGCAATTTTCAGTGTAAGCAGAATGCCTGATTAATAAGTTATATCCTGAGCCACTTACTACATACACTTTCCAGTACATCT	*	NM:i:66	AS:i:77	EV:Z:5.8e-30
m160109_092107_42215_c100907022550000001823207504291610_s1_p0/49656/ccs	0	cons11ATmasked	13048	255	1293H3=2X5=1X3=1X2=1X1=1X4=1X4=1X1=1X5=1X2=2X5=1X6=1X7=2X2=1X1=1X9=1X5=1X3=1X1=2X3=1192H	*	0	0	ataccAAAATTAAACGTCAGGCTCCATAGTGACTTCTTGTTCTAAAGGAAAATTGAAGCCTTGAAATTCAAAAGTTAATTTCTAAAATGTTGTAA	*	NM:i:23	AS:i:49	EV:Z:1.3e-16
m160109_092107_42215_c100907022550000001823207504291610_s1_p0/49656/ccs	0	cons11ATmasked	13442	255	1426H10=1X5=1X1=1X3=1X1=1X4=2X4=1X1=1X2=1X2D1=5X2=1X10=3X4=1X7D7=2X1=2X4=1X1=1X2=5X2=1X5=1X4=1X5=1X6=1X4=1X2=2X1=1X2=1X2=1X2=1X3=1010H	*	0	0	ATTATAAAATAAAAATGATAAAAAGTGAAGAAAAATGAAAAACGTTGTAACTGATTTAAAAGATACTGTTAACAATAATTATTAGACAATGTCATTGGAGCTCATCCACTAAAAAATAAAGAAATCAAAGTGTTAACCTAAAAA	*	NM:i:52	AS:i:35	EV:Z:5.9e-10
m160109_092107_42215_c100907022550000001823207504291610_s1_p0/49720/ccs	0	cons11ATmasked	7848	255	2003H5=1X6=1X2=1X1=1X4=1X3=1X2=2X1=1X3=1X2=3X2=1X1=2X3=3X1=3X3=1X6=1X3=1X2=1769H	*	0	0	ATATAGATAACACAACACAAAATAATCAATAATATTGAAAAGAATACCAGACCAAGGTCAAATATAGAGCCAATT	*	NM:i:25	AS:i:25	EV:Z:5.1e-05
m160109_092107_42215_c100907022550000001823207504291610_s1_p0/49996/ccs	0	cons11ATmasked	3363	255	821H9=2X7=1X3=1X1=1X3=1X1=1X2=1X5=1X1=2X3=725H	*	0	0	ATTCAGACTACATAAATAGTGATTGTGAGAGATCTATAAAAGTAGA	*	NM:i:11	AS:i:24	EV:Z:6.2e-05
m160109_092107_42215_c100907022550000001823207504291610_s1_p0/50142/ccs	0	cons11ATmasked	10561	255	692H3=1X3=1X7=1X3=1X1=1X3=1X1=1X10=929H	*	0	0	TTTGTAGTTATACATCATAGTGCAATTTTTGAAATAGC	*	NM:i:7	AS:i:24	EV:Z:6.5e-05
m160109_092107_42215_c100907022550000001823207504291610_s1_p0/50527/ccs	0	cons11ATmasked	10409	255	497H3=1X2=1X4=2X1=3X4=2X5=1X3=1X1=1X2=1X5=1X9=1680H	*	0	0	TAAAGACTAAATGATTGCGATCTAGACAGCCTGTTTTCAAAATCATTAATAAT	*	NM:i:14	AS:i:25	EV:Z:2.9e-05
m160109_092107_42215_c100907022550000001823207504291610_s1_p0/52806/ccs	0	cons11ATmasked	9682	255	263H3=1X4=1X1=3X1=1X4=2X1=2X1=1X4=1X5=3X16=1375H	*	0	0	AGAGAAAACAACGAAACCACTACTAAAAATCAACAACAGAGTAAAAATAGAAAAT	*	NM:i:15	AS:i:25	EV:Z:2.2e-05
m160109_092107_42215_c100907022550000001823207504291610_s1_p0/53329/ccs	16	cons11ATmasked	11087	255	265H2=1X1=1X2=1X4=1X10=1X1=2X3=1X2=1I1=1X2=2X5=1X5=1X1=1X2=2X3=2X7=3X1=1X1=1X6=1X2=1X1=1X2=1404H	*	0	0	cagTCAACGATTTAATTACATTTTTTATTAAAAACGTCACTATTAATTATACTGTGTTTAAAGAATCCTTATCTTTCAGGAGACCCAGGTA	*	NM:i:27	AS:i:30	EV:Z:9.5e-08
m160109_092107_42215_c100907022550000001823207504291610_s1_p0/53645/ccs	0	cons11ATmasked	8846	255	3929H5=1X7=2X1=1I9=3X2=2X3=1X4=6X2=3X16=1X2=1163H	*	0	0	TAATCTTAAATGATTTCAAAAATATTACTATCATAAATAAATGTCAAAATTGTATAAAAACATAAAATGAG	*	NM:i:20	AS:i:24	EV:Z:0.00021
m160109_092107_42215_c100907022550000001823207504291610_s1_p0/53713/ccs	0	cons11ATmasked	7838	255	150H5=1X2=1X4=2X3=1X2=1X2=2X1=1X3=2X3=1X1=1X7=1X2=2X2=1X1=2X2=2X1=1X5=1656H	*	0	0	TAAAGCAGTAATACTTATTACTAATTACAAATCAATGACAGACATTTAAAACACACATACTGATATAA	*	NM:i:22	AS:i:24	EV:Z:7.4e-05
m160109_092107_42215_c100907022550000001823207504291610_s1_p0/54752/ccs	0	cons11ATmasked	452	255	409H10=2X1=2X1=2X1=2X3=3X1=1X9=2X1=1X1=2X1=1X2=1X8=1X5=2295H	*	0	0	CAAATAAAATTAATGAAGAATTGGAGGAAAGAATTAATGACATTGAGGAGAGTTAGATAAAGAC	*	NM:i:20	AS:i:24	EV:Z:0.00011
m160109_092107_42215_c100907022550000001823207504291610_s1_p0/54777/ccs	16	cons11ATmasked	11926	255	5H5=1X1=2X3=1X1=1X2=1X2=1X2=1X1=2X2=1X1=1X4=1X1=1X2=1X1=2X2=1X5=1X2=3X9=1X5=1X1=3X1=1X3=2X7=2X2=4X2=1X5=5X1=2X1=1X1=2X2=2X3=1X1=4X2=1X1=1X3=1X2=1X6I1=1X2=2X2=4X1=1X3=1X2=2X1=1X3=2X1=2X6=1X1=2X1=5X1=2X4=1X1=1X3=1X1=3X8=1X5=2X8=1X1=1X2=1X1=1X3=1X1=2X2=1X1=2X2=1X1=1X6=1X5=3X3=1X5=2X4=1X2=1X1=1X1=2X3=1X1=2X1=1X3=1379H	*	0	0	TATTCGACGTTATATCCAGAGACAAGCTCTGCTTCAGCTTCTGGCAAGTCAAATGGGTGACGATTAGTTTCTGCAAGCAAAGAAATAAAAAATATTATTCCTATAGGAATTAGTAGTAAATCAACCCAAAATGGCATATTATATTTCGCTACCACAATCTCTGCAAGATTCAACGTGCCAGCTGTAATAACAACTGTAGCAACTATTAGACCTATTGAAACTTCATATGAAATCATTTGAGCAGCCGACCTTATAGCACCAAGAAATGCATAATTAGAATTGCTTGACCAACCCACAATAATAATACCATATATTCCTAA	*	NM:i:127	AS:i:59	EV:Z:1.4e-21
m160109_092107_42215_c100907022550000001823207504291610_s1_p0/54777/ccs	16	cons11ATmasked	12370	255	497H4=1X1=2X2=2X2=1X2=3X1=1X1=1X2=1X3=3X2=1X5=1X5=1X2=3X3=1X2=1X2=1X1=2X6=1X1=4X2=1X3=2X1=1X1=1X2=1X2=1X1=2X1=2X1=1X6=3X3=1X1=2X2=1X2=1X5=1X2=2X1=4X3=1X1=1X5=1055H	*	0	0	TTTGCTCTAAATGGTATTATCGGCTCTTTAATTATCAATTTGATAGCATCTGCAAACGGCTGCAATAAACCAAATGGCCCTACTACACTTGGGCCATGTCTCAGTTGAATTGCACCAATAACTTTGCGCTCAAAGTACACCAAATATGCAAC	*	NM:i:60	AS:i:32	EV:Z:1e-08
m160109_092107_42215_c100907022550000001823207504291610_s1_p0/54807/ccs	16	cons11ATmasked	7530	255	536H3=1X5=1X6=1X5=1X1=1X2=2X1=2X8=1X3=829H	*	0	0	AAAACATAAGAATAAAAATAATATAAATTAATAAAATTAATTAT	*	NM:i:10	AS:i:24	EV:Z:5.5e-05
m160109_092107_42215_c100907022550000001823207504291610_s1_p0/55022/ccs	0	cons11ATmasked	7479	255	270H9=3X7=1X7=2X1=1X2=2X2=2X6=1X2=1X1=2X4=1472H	*	0	0	GCCAAAATGGAAAATATTGAAATAAACGATGTTGGAATTGAAAAACAACTGCAATC	*	NM:i:15	AS:i:26	EV:Z:7.9e-06
m160109_092107_42215_c100907022550000001823207504291610_s1_p0/56165/ccs	0	cons11ATmasked	33	255	696H39=1X1=1X13=1X6=1X125=2X32=1X4=1X276=1X12=1X23=1X102=1X55=1X25=1X24=1X36=1X10=1X3=1X10=1X7=371H	*	0	0	ccttGATAGGGTAAATTAAGTAAATAATTACCTTCATTAGATATTATTACATAAGGTAGAATCAAACTATCCCTTTTAGTATCAAAAACTAATGTGCATCATACACCTTGATGTAAAAAAAGGTAAGCTAATTaagctaaTGGGTTCATACCCCATTTATAGAGGTATCAACCCTCTCCTTTTTAATGACCAACAACTCTACAAAACTTCTCTTCCTATCAACATTAATGATAGGAACGATCCTGTCCATCTCATCAAACTCTTGATTCGGAGTTTGAATAGGACTAGAGATCAACTTACTCTCATTTATTCCCATATTAACAAGAAATAAAAATGTAATGATAAATGAATCATCAGTTAAATATTTTATTGTCCAGGCAATAGCATCGACAATATTATTATTCTCTATTTTATTAATCCAAATAAAATATAGAATAAGATGGGAAACAGAATTAATCCCTTCAATGATAGTTAGATCAAGACTATTATTAAAAATAGGAGCTGCTCCTTTTCATTTTTGACTTCCTGAAGTTATAGGAACTTCATCATGAATTAATTGTTTAACATTAATAACATGACAAAAAATTGCTCCAATAATAGTAATATCCTACTGCATCCAAATAAGAATATTTATATTTACAATTACTATCTTAAGAATTATTATTGGAGCATTAGGAGGATTAAATCAAACATCATTACGGCAACTTTTAGCATATTCATCAATTAATCATTTAGGATGAATAATTAGATCTTTAATAGTGAGAGAAAATGTATGAGAACTATATTTTATTATTTATTCGCTATTAAGACTAATCATAATTT	*	NM:i:19	AS:i:784	EV:Z:0
m160109_092107_42215_c100907022550000001823207504291610_s1_p0/56507/ccs	16	cons11ATmasked	7479	255	1536H9=3X7=1X7=1X2=1X1=3X2=2X6=1X2=1X1=2X4=700H	*	0	0	GCCAAAATGGAAAATATTGAAATAAACGTTGTCGGAATTGAAAAACAACTGCAATC	*	NM:i:15	AS:i:26	EV:Z:1e-05
m160109_092107_42215_c100907022550000001823207504291610_s1_p0/56879/ccs	16	cons11ATmasked	3953	255	1513H4=1X1=3X2=1X1=1X3=1X2=1X1=1X1=1X7=2X1=1X1=3X6=2X5=1X2=2X5=1X5=3X4=754H	*	0	0	CTTAGTGGTAATCTAAACATGACAGAATATAGCCAGATTTAAAATTATAAGTATAAGGTTAAAATGAAATCAATAA	*	NM:i:25	AS:i:26	EV:Z:1e-05
m160109_092107_42215_c100907022550000001823207504291610_s1_p0/57393/ccs	0	cons11ATmasked	12218	255	1207H5=2X1=2X2=1X2=2X1=1X4=1X2=2X2=1X1=2X2=2X2=3X2=1X3=2X11=4X5=4X1=1X4=1X1=1X6=292H	*	0	0	TTATTTAAACATTAATGCATAATGTAACACCAGTTATTAACCTTATAAAGTCATAAGAAAATCCGTATATAATGCTGAAATTACGAAAAA	*	NM:i:33	AS:i:24	EV:Z:6.2e-05
m160109_092107_42215_c100907022550000001823207504291610_s1_p0/57490/ccs	16	cons11ATmasked	7479	255	4513H9=3X7=1X7=2X1=1X1=3X2=2X6=1X2=1X1=2X4=3326H	*	0	0	GCCAAAATGGAAAATATTGAAATAAACGATGTCGGAATTGAAAAACAACTGCAATC	*	NM:i:16	AS:i:24	EV:Z:0.00032
m160109_092107_42215_c100907022550000001823207504291610_s1_p0/57983/ccs	16	cons11ATmasked	11268	255	1903H7=1X1=1X2=1X8=2X1=2X1=1D9=1X7=2X10=1X1=1X21=1X9=1X4=1X2=1X10=1X3=1X15=998H	*	0	0	AAATAAACTTGGAGGAGTTATCTCATTTTTTTATCAGTTAGAATTCTAATAATTCTCCAATTCTATAATAAAACACCATTCCGAGGAATTAAATTCTACCCAATTAATCTAATTATATTTTGAATTATA	*	NM:i:19	AS:i:85	EV:Z:1.1e-33
m160109_092107_42215_c100907022550000001823207504291610_s1_p0/58299/ccs	16	cons11ATmasked	9251	255	357H4=1X2=1X5=2X2=1X4=1X8=1X1=2X3=1X1=1X5=1081H	*	0	0	ACAATTTTAAAATTCAAATAAACTTAAACAACAGAAAACACAATCA	*	NM:i:11	AS:i:24	EV:Z:5.8e-05
m160109_092107_42215_c100907022550000001823207504291610_s1_p0/58417/ccs	16	cons11ATmasked	7828	255	18H3=1X3=1X9=2X4=1X1=1X2=1X1=1X2=1X11=27H	*	0	0	AATGAATGACTAAAGAAAGAATAGAAATGAGAATAGATAAAAAAA	*	NM:i:9	AS:i:27	EV:Z:5.4e-08
m160109_092107_42215_c100907022550000001823207504291610_s1_p0/59694/ccs	16	cons11ATmasked	14717	255	1940H5=1X2=1X2=2X3=1X2=2X7=2X3=1X1=2X1=1X2=1X5=1X5=1X1=3X3=1X2=23H	*	0	0	AAATCAAATATTGCTTTATGTATTAAATGCAATAAACGTAATAAGAATATTTACTTGTACACAA	*	NM:i:20	AS:i:24	EV:Z:8e-05
m160109_092107_42215_c100907022550000001823207504291610_s1_p0/59719/ccs	0	cons11ATmasked	7800	255	704H5=3X1=1X8=1X2=2X4=2X2=1X4=2X4=1X2=1X4=1X3=630H	*	0	0	TTTTCCTATTTTATATAACCAATTCTAAGATTAATATGTAAATAATAAATGTAT	*	NM:i:15	AS:i:24	EV:Z:5.4e-05
m160109_092107_42215_c100907022550000001823207504291610_s1_p0/60039/ccs	0	cons11ATmasked	12056	255	1362H3=1X3=3X8=1X2=2X2=1X1=2X2=3X4=1X2=2X4=1X2=2X3=1X3=1X10=913H	*	0	0	AATCAATAAAATAATTAAAAACTTCTAGCATTGCAAATATAAAAATTCAACAAACAAAACATAATAAAAT	*	NM:i:21	AS:i:28	EV:Z:1.2e-06
m160109_092107_42215_c100907022550000001823207504291610_s1_p0/61443/ccs	0	cons11ATmasked	8265	255	1578H2=1X2=1X3=1X1=1X4=1X1=2X2=1X1=1X2=3X6=1X1=1X5=1X1=2X3=1X2=1X5=1X2=1X1=1X3=1X2=1X2=909H	*	0	0	ATCTAAAAACTTTAAATAATTCAAGAATGTGATAAACATATCAAAATTAAATATTTAAAATAAAAGCATAATGTA	*	NM:i:24	AS:i:27	EV:Z:3.8e-06
m160109_092107_42215_c100907022550000001823207504291610_s1_p0/61831/ccs	0	cons11ATmasked	9543	255	3296H12=1X3=1X5=1X1=1X2=1X1=1X2=1X3=2X3=1X1=2X3=657H	*	0	0	AAACAGAAAAAAATAATAAAATAAAAGCAGAGTAATGCTCAAACGCAA	*	NM:i:12	AS:i:24	EV:Z:0.00016
m160109_092107_42215_c100907022550000001823207504291610_s1_p0/62006/ccs	0	cons11ATmasked	7521	255	767H3=1X4=1X3=1X4=1X2=1X2=2X8=2X1=2X2=2X3=2X4=1X1=2X2=1X4=2X1=1X3=2X1=1X2=1X2=661H	*	0	0	AAAAAAATTAAAACATATTAGTATTTATAATTTATATAACATAAAAGAAATTTCTAATCAATGTACATTTTAGTTTCA	*	NM:i:26	AS:i:26	EV:Z:6.5e-06
m160109_092107_42215_c100907022550000001823207504291610_s1_p0/62507/ccs	16	cons11ATmasked	1905	255	1831H3=2X1=1X11=3D15=1I2=1X4=1X3=1X3=1X2=1X1=1X6=2D3=2X4=1X11=1X2=1X7=2X26=1X3=1I13=2X21=1X4=2I1X1=2X5=1X5=1I1X11=1I1X10=1X1=1X2=13H	*	0	0	gggCAAATCAATTTTATTACAACAATTAATATAACGATCAGAAAGAATAACTTTAGATCAAACCCATATTAGTTTGATCAGTAGCAATTACAGATCTACTTTTATTATTATCACTTCCAGTATTAGGCAGGAGCTATTAAAATATTATTAACTGATCGAAATCTAAAATAATTTCATTCTTTGATGCCTGCAGGAGGAAGGTGATCCAAATTTT	*	NM:i:39	AS:i:92	EV:Z:3.2e-37
m160109_092107_42215_c100907022550000001823207504291610_s1_p0/62818/ccs	0	cons11ATmasked	7532	255	1567H2=1X5=1X5=1X3=1X3=2X1=1X3=2X1=1X3=2X2=2X4=1X4=1X4=357H	*	0	0	ATTATAATTATAAAAATATTTTACATCACATATATTTTATTATCAAACAATGGAAA	*	NM:i:16	AS:i:24	EV:Z:7.8e-05
m160109_092107_42215_c100907022550000001823207504291610_s1_p0/63721/ccs	0	cons11ATmasked	8512	255	1159H8=1X3=1X4=3X1=2X7=1X3=1X3=2X3=1X1=1X2=1X3=1X1=5X3=5X2=2X1=2X1=2X1=2X1=2X3=1X2=1X1=1X2=1X4=2X2=1X2=1X2=1X1=2X11=1X4=5X4=1X3=864H	*	0	0	AAAATAAAGCAGCAGAAATAAGGCCATGACTAATCATTTGAAACACAGCACCAAGTACTCCCTCCTCATAAAATGAAAAGAGGCCAGCAGTTACGATTCCCATGTGCGCTATTGAAGAATAAGCTATTAGCTTCTTTATATC	*	NM:i:53	AS:i:36	EV:Z:1.6e-10
m160109_092107_42215_c100907022550000001823207504291610_s1_p0/63721/ccs	0	cons11ATmasked	8764	255	1414H3=2X2=1X2=1X5=1X1=2X2=1X1=2X1=2X1=2X2=1X10=4X7=1X1=1X2=1X1=2X1=2X5=1X2=1X1=1X3=1X1=2X2=4X2=1X2=3X3=1X2=1X2=1X1=1X3=1X1=1X1=2X5=625H	*	0	0	AAAATCCGTATCCTCCCATTTTAATAAGCAGGCCGGCTAAAATTACCGATCCAGAAGTTGGCGATTGCACATGCGCATCAGGAAGCCAAGTGTGGAACGGAAACATCGGTACTTTTATTGCAAAAG	*	NM:i:48	AS:i:30	EV:Z:1.2e-07
m160109_092107_42215_c100907022550000001823207504291610_s1_p0/63812/ccs	0	cons11ATmasked	7521	255	1183H3=1X4=1X3=1X4=1X2=1X2=2X8=2X1=2X2=2X3=2X4=1X1=2X2=1X4=2X1=1X3=2X1=1X2=1X2=1169H	*	0	0	AAAAAAATTAAAACATATTAGTATTTATAATTTATATAACATAAAAGAAATTTCTAATCAATGTAGATTTTAGTTTCA	*	NM:i:26	AS:i:26	EV:Z:1.1e-05
m160109_092107_42215_c100907022550000001823207504291610_s1_p0/64619/ccs	0	cons11ATmasked	14206	255	5007H2=1X5=1X6=1X3=1X1=1X2=3X3=1X4=1X1=1X3=2X5=1X3=211H	*	0	0	TAACAAATACACCTTTATTGTAAAACATTCCATAAGATTTTTTTTATAAAAA	*	NM:i:14	AS:i:24	EV:Z:0.00021
m160109_092107_42215_c100907022550000001823207504291610_s1_p0/64987/ccs	16	cons11ATmasked	10232	255	274H2=1X2=1X7=2X4=1X6=1X2=2X3=1X7=1800H	*	0	0	TTTATTTTAGTAAAGCAATAAATTATTAAACAATTACATTTT	*	NM:i:9	AS:i:24	EV:Z:8.3e-05
m160109_092107_42215_c100907022550000001823207504291610_s1_p0/66512/ccs	16	cons11ATmasked	12887	255	297H7=1X18=1X13=1X9=1X11=1I23=1X24=2X1=2X12=1X2=1X6=1X9=1D1=1X10=1X9=2D8=1X46=1X1=1X17=1X22=1X16=1X3=1X3=1X9=1X12=3X21=1X1=1X11=1X1=1X11=1X6=1X21=1X20=1X5=1X10=1X4=2X14=1X8=1X10=1D6=1X28=2X13=1X10=1D1=3X7=1X11=1X19=1D2X4=1X8=1X1=1X1=1X1=1X11=1X8=1X1=1X7=1X2=1X7=1X2=1X1=1X1=4X18=1X2=1X16=2X1=1X3=1X2=2X5=1X8=1X17=2X18=1X2=1X4=1X33=1D6=1X5=1X46=1X6=1X31=1X17=1X1=1X10=1X6=1X7=1X15=1X4=1X4=1X6=2D8=1X5=1X13=1X8=2I32=1X5=6D2X5=1X13=1X5=1X19=1X4=1X16=1X6=1X4=1X22=1X20=1X4=1X2=1X13=1X11=1X2=1X2=1I6=4X8=1X3=5D2=1X2=1X4=1X2=3X4=1X1=1X66=1D7=1X3=1X1=1X7=1X1=1I1=1X19=1X2=1X13=1X11=1X3=1X2=1I1X25=2X9=1X11=1X16=1D23=1X2=2X10=1X10=1D13=1X30=1X1=2X4=	*	0	0	AAAATAAATACGCTGTTATCCCTAAGATAACTAAATCTTACGATCATAAACTATGGATCATAATAAACATAAATTAATGATTTTATAATGAAGAGTTTATTTATTCTTCATTGCTACCCAACAAAACAGTAACTTTAATTATAAAAAATAAACCAAAAATCATATTAAAAAAATGTTAGGCTCTATAGGGTCTTCTCGTCTTAAAGAAAAATTTAAGCCTTTTAATTCAAAAGTTAAATTCTATACTTTAATAAGAGACAGATGATTTATCGTCAAACCATTCATCCCAACCCGTAATTAAGATACTAATGATTATAAAACCTTTGCACGGTCAAAATACTGTGGCTCTTTAAAGCCTTATCAGTGAGAAGGTTATACCTCAAAATATAATCAAGAGAACATGTTTTTGATAAACAGGTGGAAAACAATTTTGCCTAATTAGTTATAATAAATTAAAAATATAAAGTATTATAAACAATTAAAATACTAATTTTATCATTATTACAATAATCTTTAAATTAAATTAGTAATCTTAATTTTTACCTAAAATAATTATAAAAACAAAATAAAAAATAATGAAAGAAACATAATCTAATACACAACTGATTTAAAGATTACTATTTATTTTTAACCAATAAAATTAAAGGAAAATAATAGAGCTTATCCCCTAAAGAAAAAATAAATTAATATTTCTATTTATAATTGTAAACAAAAACTAATAACTTCAAAAAATTAATTTTTTTCTTAAGAAACTAGGTATCTTACGAAACGATTAACATTTCATTTCTACAATTAACTAAAAATCATTATGATACATTAAATATAAATTAATTGTAAATCAACCTAAATCGAGATTATCAAATAAGTACTAAAAATTTAATAAACCCTGATACAAATGGTACAATAAATTAAATCTTCTTTTTAATAGTTAAATAATTATTTAATAATCCAATTACATCACTACTTAAATATAATAAAAAATCAATTCTTTAAAATATACTAATACAAAACAACAAATAAAATTTCTTTTATTAAAAAATAAAATACCAAAACCTAATAAAATAAATAATCAACATATCATGAATTGCACAGAACAATTCTCAGTGTAAATGAAATACTTTACTAATACGTTTAATCTTGAAACTCTTTCTAGATAAACTTTCCAGTACATCTACTACGTTATGAGTTATCTCATCTAACTTAAATTATTAGCTCATAAAATAAATGATAAATATTAATAAGCGAAGGGCAATGAATACAAAGCTCAGAGCCAATATCAATTAAATTAAATATGTTAAATTACTATCAAATCCACCTTCATTATTAATATTCAATATTAAATCCGTTATAAACACAAATCTATTGTAACCCATCGCCACTTAATTATAAGCAGCACCTTGACCCGAATTACTTTTATAATTATAAATTTAGAAAATTATAACTCTAAACAGATTTTCTGAAAACGGAGATATACAAAAAATAAATTAAGTAAAGTTAATCATGATTTATCAATCACGGGATAGGTTCTCTGAATGGAATGAGATACCGCCAAATTCTTTGGGTTTAAAGACTTAAACT	*	NM:i:182	AS:i:1118	EV:Z:0
m160109_092107_42215_c100907022550000001823207504291610_s1_p0/66512/ccs	16	cons11ATmasked	12564	255	19=1X16=1X1=1X9=1X8=1X10=2X2I18=1D6=1X8=1X3=1X7=1X1=2D11=1X4=1X3=1D21=1D19=1X2=1X7=1X1=2X22=1X7=1X6=2X11=1X2=1X1=1X37=1X2=1X2=1582H	*	0	0	AAACATAAATAAATCATAATATATCAATACTATTTGCAAAATAAATCTGCATTAATGCATTCTAAATTTTTTACACATTAATCTGTCAAATAGTAAAATTAaattaaattaATAAATCAAAATATAATTTGATTAAATGTCCTTTCGTACTAATGTAAAAAAATTACTTAAGATAGAAAACGTCCTGGCTTATGCCGGTCTGAACTCAGATCATGTCAGAATTTGAAGGTCAGACAGACCTAATAATTGTGCTCCTGCACCCAAAACTATTCTTAATCCAACATCGAAGTTGC	*	NM:i:34	AS:i:195	EV:Z:2.4e-86
m160109_092107_42215_c100907022550000001823207504291610_s1_p0/66996/ccs	0	cons11ATmasked	12290	255	2095H2=1X9=1X6=1X3=2X3=2X2=1X1=1X3=1X4=1X3=120H	*	0	0	AATTTAAATAAGCAAAAATGATTGTAATTGTTGATGAAGTTATAAAA	*	NM:i:11	AS:i:25	EV:Z:3e-05
m160109_092107_42215_c100907022550000001823207504291610_s1_p0/67455/ccs	16	cons11ATmasked	7991	255	744H4=1X7=1X2=2X3=1X1=1X1=2X1=1X6=1X3=1X4=1X1=1X3=3X4=1909H	*	0	0	AATTGAAGTTCTGAAGTAAACTGATAAAAAAAAATTTACAGAAAAGATAATGAATA	*	NM:i:16	AS:i:24	EV:Z:0.00011
m160109_092107_42215_c100907022550000001823207504291610_s1_p0/68249/ccs	16	cons11ATmasked	7523	255	376H4=2X4=2X1=1X5=1X4=1X2=1X6=1X2=1X1=1X4=1X3=4X3=1X3=3004H	*	0	0	AGAATGAAAAAAAAAATAAGAAATGTATTTTCAAACAACGAAATAAAAACAACAATCAA	*	NM:i:17	AS:i:25	EV:Z:4.6e-05
m160109_092107_42215_c100907022550000001823207504291610_s1_p0/69289/ccs	0	cons11ATmasked	3468	255	14=1X25=1X26=1X108=1X58=1X124=1D30=1X3=2I19=2X20=1X4=1X9=1X2=1X3=1X2=1X21=1X1=1D1=1X7=4X10=1X6=1X5=1X1I16=1X52=1X93=1X40=1X5=1X8=1X1=1X3=1X18=1X16=1X66=1X3=1X3=1X1=1X54=1X5=1X2=1X32=1X7=1X33=1X2=1X21=1X41=1X7=1X14=485H	*	0	0	CAATAAATACTGAAGTTCGAATTTTAACAAGTGCATCAGATGTACTTCACTCATGAGCAGTACCAGCACTAGGAATTAAAATTGATGCAACACCAGGACGACTAAATCAAGGAACATTTTTAATAAACCGACCTGGATTATTCTTTGGACAATGTTCAGAAATTTGTGGAGCAAATTATAGATTTATACCTATTGTAATTGAAAGAACTTCAACAAATATATTCATTAAATGACTATCTAAAATAATTTAAGGAGTTAGTTAAAAATAACATTAGAGTGTCAATCTAAAATAACTAATAATTTAGTACACCTTGATCATCAGATGACTGAAAGTAAGTGATGGTCTCTTAAACCAAAAAAAGTAAATTAACAAATACTTCTGATGAGGAATAATATCTAAATCCCTCAAATATCAATTTTAATATGATTTTCACTATATATTTTATTTTCTATTGATTTAATTTTATTTAATCAAATAAACTTTCTTCATTTAAACTTGAAATATTAAATAATATAAAAAAAAAGAAAAATTGAAAGTAACAACTTAAACTGAAAATGATAACAAATTTATTTTCAACATTTGACCCATCAACTAACTTATTTAATTTATCATTAAATTGAACTAGAACATTTATAGGTTTATTATTAATTCCATCAATATTTTGATTAACATCATCACGAATTAATCTTATTTGAAATAAGTTAAATATAACTCTTCATAATGAATTTAAAACCCTATTAGGGCAAAACTCATTTAATGGAATAACATTTATTTTTATTTCAATCTTCATTATAATAATATTTAATAATTTTATAGGACTATTCCCTTATATTTTTACAAGAACTAGACACTTAAATTTTAAATTTTCAATTGCACTACCAATATGACTTAGATTTATATTATTTGGTTGAATTAACCATACCAACCATATATTTACACACTTAGTTCCTCAAGGAACACCTGCAGCACTTATATCATTCATAGTATTAATTGAAACAATTAGGAATGTAATTCGACCTGGAACTTTAGCAGTACGATTAGCAGCAAATATAATTGCAGGACATTTATTATTAACCTTGTTAGGAAATAC	*	NM:i:52	AS:i:961	EV:Z:0
m160109_092107_42215_c100907022550000001823207504291610_s1_p0/69724/ccs	0	cons11ATmasked	7479	255	256H9=3X7=1X7=2X1=1X1=3X2=2X6=1X2=1X1=2X4=1133H	*	0	0	GCCAAAATGGAAAATATTGAAATAAACGATGTCGGAATTGAAAAACAACTGCAATC	*	NM:i:16	AS:i:24	EV:Z:5.6e-05
m160109_092107_42215_c100907022550000001823207504291610_s1_p0/70420/ccs	16	cons11ATmasked	13610	255	2431H4=1X12=3X21=1X38=1X12=1X14=1X12=2X7=1X20=133H	*	0	0	CTAAATTCAAAAAATTATTTTTTTTCTTAAGAAACTAGATATCTTAGGAAACGATTAACATTTCATTTCTACAATTAACTCAAAAATAATTATGATACATTAAATATAGATTAATTGTAAACAAACCTAATTCGAGATTAGCAAATAGGTA	*	NM:i:11	AS:i:129	EV:Z:1e-54
m160109_092107_42215_c100907022550000001823207504291610_s1_p0/70521/ccs	0	cons11ATmasked	7501	255	1586H2=1X3=2X7=1X1=1X2=1X2=4X1=1X2=1X1=1X1=1X2=1X3=1X3=1X4=2X2=3X3=2X1=2X1=1X3=1X1=2X9=1222H	*	0	0	TATACTCAATTTCAAAAAAACAATTTGTTAATTAAAAAAAATTAATTTAATCACATTTACCCTATATCAATGTGGAAGCAATAG	*	NM:i:30	AS:i:24	EV:Z:0.00011
m160109_092107_42215_c100907022550000001823207504291610_s1_p0/70693/ccs	0	cons11ATmasked	9098	255	732H7=1X9=1X3=2X3=1X1=1X2=1X1=1X6=276H	*	0	0	TAATCTTTCTTCAAAAACAATTAAAACAAATGAAAATCTT	*	NM:i:8	AS:i:24	EV:Z:4e-05
m160109_092107_42215_c100907022550000001823207504291610_s1_p0/71299/ccs	0	cons11ATmasked	3092	255	1056H4=1X4=1X5=2X1=1X4=1X2=2X2=1X8=1X4=429H	*	0	0	CTATTATTCATTCATTTTTATACTATTTTATTATTATTACTAAT	*	NM:i:10	AS:i:24	EV:Z:6e-05
m160109_092107_42215_c100907022550000001823207504291610_s1_p0/71830/ccs	0	cons11ATmasked	6780	255	465H20=1X8=1D87=1X23=1X16=1X4=1X30=1X5=1X5=1X4=175H	*	0	0	CCAAAAGAAATATAAAACCCCTTATCATCAAAGAAAAACTTGAATAAAAATTATTATCACCAGATATTGAATAATAAAATAAACGAAAAGAATAAGAAGCAGTTAAACCAGTAGAATAGAAATATATAAAAAAAATTAAGCAATTAATTCATCTTAAACAAACTATCTCCAAAATTAAATCCTTTGAATAAAAACCAGCTAAAAAAGGTA	*	NM:i:9	AS:i:186	EV:Z:1.4e-82
m160109_092107_42215_c100907022550000001823207504291610_s1_p0/72002/ccs	0	cons11ATmasked	9539	255	40H3=1X2=1X2=1X7=1X10=1X2=1X4=2267H	*	0	0	TCAGAAGCAAAAAAAATAAAAAAAATTAAAGCAAAG	*	NM:i:6	AS:i:24	EV:Z:9.3e-05
m160109_092107_42215_c100907022550000001823207504291610_s1_p0/72491/ccs	0	cons11ATmasked	1582	255	1064H2=1X4=1X3=1X5=2X5=2X3=4X1=1X1=1X9=1X4=3X6=325H	*	0	0	AATTCTAAAATTTAATTCATACAGAACACCGTGTGGAAATAATTTTTTTTAGGATTATAC	*	NM:i:17	AS:i:26	EV:Z:6.3e-06
m160109_092107_42215_c100907022550000001823207504291610_s1_p0/72671/ccs	0	cons11ATmasked	12264	255	3=1X2=3X12=1X23=1X23=1X2=1X7=1X4=1D7=1X24=1X22=1X11=1X11=1X12=2X8=1X3=1X2=1X41=1X61=1X38=1X87=1X4=1X11=1X7=1X10=1X85=1X1=1X5=1X37=1X11=1X54=1X110=1X1=1X77=1X62=1D51=1X25=1X142=1X1=1X7=1X89=1X13=1X12=1X10=1X1=1X15=1D27=1X2=2X2=1X9=3X47=1X2=1X102=1X39=1X9=1X19=1X2=1X4=1X17=1X4=1X47=1I23=1X11=1X7=2D13=1X27=2X9=1X16=1X10=1X10=1X55=1X24=2X9=1X4=1X5=1X2=1X7=1X24=1X73=1I124=1D19=	*	0	0	AAAACCCATAGAAAATGAACACATATAAGTTAAATAAGGAAAAATTATTCAAATAATTAAAGAAATTATAAATTTAAATATGGGGCAAAATAATATAATAAATAATTTGATAAAATATGAATAGGCTGTTCCTTACAAATCAATTTAATAGCATCACTAAAAGGATGAATAAAACCAACAAAACCAAATTTGTTTGGACCTTTCCGAATTTGAATATAACCTAATACCTTTCGCTCCAACAAAGTTAAAAAAGCAACACTAATTAAAACACAAATTAATAAAAAAAGAAAATTTAAAACAAACATAAATAAATCATAAAATATCAATACTATTTGTAAAATAAATCTACATTAATGAATTCTAAATTCAACACATTAATCTGTCAAAATAGTAATATTAAATTTAATCAATAAATAATAAAATATGATTTAATTACATGGTCTTTTCGTAATAATGTAAAAAAAATTACTTAAGATAGAAACCGACCTGGCTCACACCGGTCTGAACTCAGATCATGTAAGAATTTAAAGGTCGAACAGACCTAATTGTTGGGCTTCTGCACCCAAAACTATTCTTAATCCAACATCGAGGTCACAATCTATTTTTTCGATATGAGCTCTTAAAAATAATTACGCTGTTATCCCTAAGGTAACTAAATCTCATGATCATAAATTATGGATCATATAAACATAAATTAATGATTTTATTATGAAGAGTTTATTTATTCTTCATGTCACCCCAACAAAACATTATCTTTAAATATAAAAAAATTAGCCAAAAATTATATTAAAATAAAATGTTAAGCTCTATAGGGTCTTCTCGTCTTAAAGAAAAATTTAAGCCTTTTAACTCAAAAGTTAAATTCTATAATTTAATAAGAGACAGATGATTTCTCGTCAAACCATTCATACCAGCCCTAATTAAGAGACTAATGATTATGCTACCTTTGCACGGTCAAAATACCGTGGCTCTTTAAAACTTTATCAGTGAGGAGGTTAGACCTCAAAATATAATCAAGAGGACATGTTTTTGATAAACAGGCGGAAATCAATTTTGCCAAATTCCTTATAATAAATTAACAATATAAAATATTATAAACAAATTAATATACTAATTTTATCATTATTACAATAAATTTTAAATTTAATTAATAATCTTAATATAAAACCTAAATTAATTATAAAATCAAAATAAAAAATAATGAACTAAAACGTAATCTAAAAGATAGCTGATTAAAAGCTTACTATTTAATTTTAACAAATAAAATTATAGGAAAGATTTAGAGCTTATCCCTAAATAATAAATAAATTAATATTTCCATATATAAAAGTAAACCGAAACTACTAACTTCAAAAAATTAAACTTTTTCTTAAGAAACTAGATATCTCAGGAAACGATTAACATTTCATTTCTACAATTAACTAAAAAATAATTATAATACATTAAATATAAATTAATTGTAAATCAACCTAAATCGAGATTAGCAAATAAGTACTAAAAATTTAATAAACCCTGATACAAAAGGTACAAAAAATTAAATCTACTTTTTAATAATTAAATAATCATTTAATAATCCAATTACATTATTAATCAACTATAATAAAAAAAATCGATTCTATAAAATATACTAAGACAAAACAAAAATAAAATTTCTTTTATTAAAGAATAAAATAACCAAAAAAATATAATATAATAACTAATCAAGATATCCTGAATTGCACAGATTAATTTTCAGTGTAAATGAAATACTTTACTAATAAGTTGTATCTTGAAATTCTTTCTAGATACACTTTCCAGTACATCTACTATGTTACGACTTATCTCATCTAACTTAAATTATTACCTTATAAATAATTGGTAAATATTAATAATGAGAGCGAGGGGCGATGTGTACACACCTCAGAGCCAATATCTATTAAATTAAATATGTTAAATTACTATCAAATCCACCTTCATTATTAATATTTCAATAATAATTTCGTTATAGAAAAAAATCTATTGTAACCCATCTCCTCTTAATTATAAGCTGCACCTTGACCTGAAATAATTTATAATTATAAATTTAGAAAATTTAAACTCTAAAAAGATTTTCTGATAACGGAGATATACAAAAAATAAATTAAGTAAAGTT	*	NM:i:89	AS:i:1910	EV:Z:0
m160109_092107_42215_c100907022550000001823207504291610_s1_p0/72671/ccs	0	cons11ATmasked	9233	255	251H3=1X1=1X1=1X1=1X6=2X7=1X1=1X2=3X3=1X3=1X5=2X3=3X3=2X5=1816H	*	0	0	AGCAACACTAATTAAAACACAAATTAATAAAAAAAGAAAATTTAAAACAAACATAAATAAATCA	*	NM:i:20	AS:i:24	EV:Z:8.4e-05
m160109_092107_42215_c100907022550000001823207504291610_s1_p0/73119/ccs	16	cons11ATmasked	8512	255	2823H8=1X3=1X4=3X1=2X7=1X3=1X3=2X3=1X1=1X2=1X3=1X1=5X3=5X2=2X1=2X1=2X1=2X1=2X3=1X2=1X1=1X2=1X4=2X2=1X2=1X2=1X1=2X11=1X4=5X4=1X3=507H	*	0	0	AAAATAAAGCAGCAGAAATAAGGCCATGACTAATCATTTGAAACACAGCACCAAGTACTCCCTCCTCATAAAATGAAAAGAGGCCAGCAGTTACGATTCCCATGTGCGCTATTGAAGAATAAGCTATTAGCTTCTTTATATC	*	NM:i:53	AS:i:36	EV:Z:2.7e-10
m160109_092107_42215_c100907022550000001823207504291610_s1_p0/73119/ccs	16	cons11ATmasked	8763	255	3077H4=2X2=1X2=1X5=1X1=2X2=1X1=2X1=2X1=2X2=1X10=4X7=1X1=1X2=1X1=2X1=2X5=1X2=1X1=1X3=1X1=2X2=4X2=1X2=3X3=1X2=1X2=1X1=1X3=1X1=1X1=2X5=268H	*	0	0	AAAAATCCGTATCCTCCCATTTTAATAAGCAGGCCGGCTAAAATTACCGATCCAGAAGTTGGCGATTGCACATGCGCATCAGGAAGCCAAGTGTGGAACGGAAACATCGGTACTTTTATTGCAAAAG	*	NM:i:48	AS:i:31	EV:Z:6.4e-08
m160109_092107_42215_c100907022550000001823207504291610_s1_p0/73319/ccs	0	cons11ATmasked	7479	255	209H9=3X7=1X7=2X1=1X1=3X2=2X6=1X2=1X1=2X4=1554H	*	0	0	GCCAAAATGGAAAATATTGAAATAAACGATGTCGGAATTGAAAAACAACTGCAATC	*	NM:i:16	AS:i:24	EV:Z:7.1e-05
m160109_092107_42215_c100907022550000001823207504291610_s1_p0/73430/ccs	16	cons11ATmasked	12737	255	919H13=1X3=1X6=1X2=1X3=1X3=1X2=2X3=1X4=1X1=1X5=2X1=1X7=1X1=2X1=4X1=1X2=1I1X2=1X2=1X2=1X2=2X1=5X1=2X1=1X1=2X1=1X10=2X3=1X1=2X1=1X1=1X10=1X4=2X2=1X1=2X2=1X1=2X10=766H	*	0	0	AGATAGAAACCGAACTGTCTCACAACGTTCTAAACCCAACTCACGTAACACTTTAATCGGCGAACAGCCGAACCCTTGGGACCTTCTCCAGCCCCAGGATGTGATGAGTCGACATCGAGGTGCCAAACGGTGTCGTCGATATGAACTCTCGAACACCATCAGCCTGTTATCCC	*	NM:i:56	AS:i:54	EV:Z:3.7e-19
m160109_092107_42215_c100907022550000001823207504291610_s1_p0/73561/ccs	16	cons11ATmasked	8297	255	1855H2=1X6=1X4=2X1=1X4=1X5=1X3=1X6=1X2=5874H	*	0	0	TATAAAAATGAACATTATAAATGTAAAACAAGGTCATGAAAT	*	NM:i:9	AS:i:24	EV:Z:0.00031
m160109_092107_42215_c100907022550000001823207504291610_s1_p0/74547/ccs	16	cons11ATmasked	7479	255	997H3=1X5=3X7=1X7=2X1=1X2=2X2=2X6=1X2=1X2=1X4=1173H	*	0	0	GCCGAAATGTAAAATATTGAAATAAACGATGTTGGAATTGAAAAACAACTACAATC	*	NM:i:15	AS:i:26	EV:Z:9.8e-06
m160109_092107_42215_c100907022550000001823207504291610_s1_p0/74729/ccs	0	cons11ATmasked	858	255	642H16=1I6=1X23=1X5=1X2=1X14=1X13=2X2=1X32=1X39=1X4=1X6=1X7=2X20=1X1=1X11=1X4=2X2=1X14=1X11=2X22=1X4=2707H	*	0	0	TGTTTAAACAAATAAAATTTATTCTCCTTAAATCAAATTTATTCATCAACAAATATGAAATCAGAAACTAATTTTTTTATATTTATATCTCTCCTTTCATTAGGAGGATTACCACCTTTTCTAGGATTCTTACCAAAATGAATTGTTATTAATTCCCTTGTATAAAACAACATAATAATCATAATAACAATTATAGTTATATTTACAACAATTACACTGTATTACTATTTACGAATTAGATTTTCAGCTTTTATCTTATCTTACTCAGAAAATTCGTGGTCAA	*	NM:i:25	AS:i:226	EV:Z:8.8e-101
m160109_092107_42215_c100907022550000001823207504291610_s1_p0/74797/ccs	0	cons11ATmasked	11738	255	77H10=1X1=2X5=2X1=2I13=1X1=2X2=2X4=1X5=1X4=1X2=1I1=1X2=1X15=1X4I3=2X1=1X13=2X10=1X7=1X1=4I17=3X8=1X4=2X6=4X1=2X2=13I2=1X3=1X5=3X9=2X2=1X4=1X1=2X5=1I10=2X2=2I23=1I18=3X3=1X1=2D9=1X3=1D16=1I10=1X2=3X2=1X1=1X1=2I3=1X1=2X14=5X4=1X7=2D1=1X6=1X4=1X1=1X9=2X1=1X4D3=3X15=1X8=1X21=1I15=1D30=2X22=2D32=3D1X5=1X9=1X12=1D12=1X1=1X1=3X2=2X1=4X1=2X1=1X14=1X7=1D3=1X5=2D2X2=1X22=1X1=4X10=1X4=1D1=1X5=1X12=3369H	*	0	0	ACTTATCATAACTGAAACGGAGGATAAAGTTCCACGACCCAAATAAAAAGTAAAAAATATGATGACAAGGCTTTACAAAAAATGATAGGAAATAAGTTAAAATCACCTCTAAAAAAAATTAGAACCAAACAATTATATTCTTATAAAAATAAACTTTGTATATGCAGCCTAAAAAAGATTAAAAAGGCGAATTTTCCCATTCACCAGCACGCAATTCAATATCTAAACCTGGATATAATTGCAGATTCACCTGCAAAGCAAAATCAAAAGGAGTACGATTTAGTCTCTGCTAAACAGGAGTAAAACAGATAAAAATGAAGAAAAGAAATAATAATATAATCAACAATTAAATCGAAATTACTAAAATCATCAAATATATTAATCTACCCAAATAAAATATTAAGATATTAAATTAAAAGCTAATTCTTATATAGAATAGTTTGAGCAACCGAACGTATAGATCCTAATAAAGAATAATTTTGAATTAGATGATCAACAGCAATTATTACAGTATAAACACTTAATCAGGTACAACATAAAAAGAATAAAACCATAAGAAAATGAACATATATAAGTTAAATAGAAAATTATTCAAATAGTTAAAGAAATTATAAATTAAATACAGAGAGCAATAATATAATAATATAATTTGATAAAACAGGAATAGCTATTCCTACAAATAATTTAATAGCGTCACTAAAAAGGCTGATAAAACCAGCAAAACGACTTTGTTAGGACCTTTC	*	NM:i:164	AS:i:281	EV:Z:6.6e-127
m160109_092107_42215_c100907022550000001823207504291610_s1_p0/75334/ccs	16	cons11ATmasked	12247	255	982H3=2X1=1X7=1X1=1X3=2X1=2X9=1X1=1X2=1X1=1X1=1X4=1X5=1758H	*	0	0	CAAAGTTAAAAGAAGACAAATTCGGAAGAAAATGCAAATTTGTGAGTTGAATAA	*	NM:i:15	AS:i:24	EV:Z:0.00011
m160109_092107_42215_c100907022550000001823207504291610_s1_p0/75642/ccs	0	cons11ATmasked	9233	255	1236H3=2X7=4X4=1X2=1X7=1X3=1X3=2X4=1X6=89H	*	0	0	AGCGTTAATTATATTGGAACGAAATCAAAATATAAATAATTTTAATCAAAAA	*	NM:i:13	AS:i:26	EV:Z:6e-06
m160109_092107_42215_c100907022550000001823207504291610_s1_p0/76868/ccs	16	cons11ATmasked	9849	255	757H4=1X3=1X1=1X1=2X8=1X6=1X1=1X2=1X10=2X4=1286H	*	0	0	CAAAGCCAGTGTCATAAATAAAGTAACTCGTCAATTGATAAAAATCCTAAT	*	NM:i:11	AS:i:29	EV:Z:3.4e-07
m160109_092107_42215_c100907022550000001823207504291610_s1_p0/77709/ccs	16	cons11ATmasked	8317	255	1944H3=1X5=3X4=1X3=1X1=1X5=1X1=2X2=1X3=1X2=2X2=1X2=2X2=1X2=2X9=1471H	*	0	0	ATAAAAAAGTGTATCAAGATGTTATTCTGTCAAAAAAAGTATGTTAACATATCAACATTAATGAAg	*	NM:i:20	AS:i:26	EV:Z:1.5e-05
m160109_092107_42215_c100907022550000001823207504291610_s1_p0/78391/ccs	16	cons11ATmasked	6071	255	944H4=1X1=2X13=1X3=1X2=2X1=1X2=1X1=2X2=1X6=2X3=641H	*	0	0	AGGCATCATACTGTTAATAATGTAAATGTGACATGATATTACAATTATTGAA	*	NM:i:14	AS:i:24	EV:Z:6.4e-05
m160109_092107_42215_c100907022550000001823207504291610_s1_p0/78884/ccs	16	cons11ATmasked	12947	255	1579H6=1X8=1X1=1X5=3X2=1X7=1X3=440H	*	0	0	TATAAAAATAAATTATTCATTTTCCAATTAAGAGTTCATT	*	NM:i:8	AS:i:24	EV:Z:8.1e-05
m160109_092107_42215_c100907022550000001823207504291610_s1_p0/79138/ccs	16	cons11ATmasked	337	255	1160H4=1X4=1X2=1X3=3X1=1X6=1X1=4X17=270H	*	0	0	ATTTTTTCCAATTTTATGGATAAATAATATGCAAATGATAAATGAATCAT	*	NM:i:12	AS:i:26	EV:Z:6.4e-06
m160109_092107_42215_c100907022550000001823207504291610_s1_p0/80270/ccs	16	cons11ATmasked	7517	255	1596H7=1X3=1X4=1X2=1X8=1X1=5X2=2X1=2X1=1X8=1X1=1X1=1X4=2X3=105H	*	0	0	AGAAAAAAAAAGAAAACCACAATAATAACTTCTCCTTGTATTATCAAAATTAGACAATCAATAAAT	*	NM:i:20	AS:i:26	EV:Z:7.7e-06
m160109_092107_42215_c100907022550000001823207504291610_s1_p0/80520/ccs	16	cons11ATmasked	1365	255	1226H6=1X2=1X1=2X11=3X3=2X2=2X3=2X1=1X4=1X4=1X1=1X1=1X3=116H	*	0	0	TAATATCATTACTGAGAAAATTCTTTCAAAATGAGGTACTTTATATCCCCTAATCACTCA	*	NM:i:18	AS:i:24	EV:Z:5.5e-05
m160109_092107_42215_c100907022550000001823207504291610_s1_p0/81610/ccs	16	cons11ATmasked	10030	255	195H2=1X3=2X5=1X5=1X1=1X2=1X5=2X1=2X1=2X4=1X1=1X2=2X6=1X5=1984H	*	0	0	TTTTCACTCATTTAATTTTAATTAATTCTTTCACTTTAATTACTGTTTATTATTTCTATTA	*	NM:i:18	AS:i:25	EV:Z:3e-05
m160109_092107_42215_c100907022550000001823207504291610_s1_p0/81948/ccs	0	cons11ATmasked	11588	255	1193H5=1X1=1X6=1X2=3X1=2X2=2X1=1X2=1X3=1X5=1X10=187H	*	0	0	GAAAAAAGAAAATTTGACAATATATATTACTCTTAGCTTTTTTAAAAATATT	*	NM:i:14	AS:i:24	EV:Z:5.6e-05
m160109_092107_42215_c100907022550000001823207504291610_s1_p0/82601/ccs	16	cons11ATmasked	7479	255	1924H3=1X5=2X8=1X7=2X1=1X1=3X2=2X6=1X2=1X1=2X4=1463H	*	0	0	GCCGAAATGGATAATATTGAAATAAACGATGTCGGAATTGAAAAACAACTGCAATC	*	NM:i:16	AS:i:24	EV:Z:0.00014
m160109_092107_42215_c100907022550000001823207504291610_s1_p0/82767/ccs	16	cons11ATmasked	8885	255	4749H4=3X3=1X1=1X1=1X3=1X8=2X7=2X2=1X2=4X2=5X2=1X2=2X7=1X1=2X3=1X2=1X1=2X1=2X1=1X2=4X1=1X4=2X1=2X1=1X6=2634H	*	0	0	AAAATTAAAATCAAAAAATACATAAAAATAGAAATATAAATAATATGAACAGCTTAGCATCGGAAAATCTGCAGTTTTTAATTTGTAATTGTACTTAAAAGATTACAATAAT	*	NM:i:44	AS:i:24	EV:Z:0.0003
m160109_092107_42215_c100907022550000001823207504291610_s1_p0/82834/ccs	0	cons11ATmasked	8261	255	82H12=1X2=1X6=2X1=1X2=2X1=1X4=2X6=2430H	*	0	0	ATATATATATAATGTCTAAACATATATAGTATAAGAATAAAAAA	*	NM:i:10	AS:i:24	EV:Z:0.0001
m160109_092107_42215_c100907022550000001823207504291610_s1_p0/83047/ccs	0	cons11ATmasked	7522	255	158H2=1X4=1X3=1X4=1X2=1X2=2X8=2X1=2X2=2X3=2X4=1X1=2X2=1X4=2X1=1X3=2X1=1X2=1X2=1123H	*	0	0	AAAAAATTAAAACATATTAGTATTTATAATTTATATAACATAAAGGAAATTTCTAATCAATGTAGATTTTAGTTTCA	*	NM:i:26	AS:i:25	EV:Z:1.8e-05
m160109_092107_42215_c100907022550000001823207504291610_s1_p0/83144/ccs	0	cons11ATmasked	1390	255	544H3=1X6=2X5=1X5=1X1=1X3=1X4=1X1=1X2=1X4=1210H	*	0	0	ATATATAGATAAACAGTGTATCAACAACTCATTCTGTCAACTTA	*	NM:i:10	AS:i:24	EV:Z:7.1e-05
m160109_092107_42215_c100907022550000001823207504291610_s1_p0/84226/ccs	0	cons11ATmasked	3975	255	572H5=2X1=2X1=1X1=1X5=1X4=1X1=1X3=1X2=4X1=1X5=1X2=1X1=1X1=1X2=1X5=1X5=5590H	*	0	0	AACAAAGTGAATACAGGAATAATTAACAGTTAATTAATTAACTGTAATTAACAAAAAATTAATTTT	*	NM:i:21	AS:i:24	EV:Z:0.00025
m160109_092107_42215_c100907022550000001823207504291610_s1_p0/87142/ccs	0	cons11ATmasked	1193	255	398H3=1X5=1X2=1X8=1X1=1X4=2X2=1X3=1X6=1699H	*	0	0	TCATCTCTATGTATAATATTATCTTCAAGGTTGATTCCCTTAT	*	NM:i:9	AS:i:25	EV:Z:2.8e-05
m160109_092107_42215_c100907022550000001823207504291610_s1_p0/88104/ccs	16	cons11ATmasked	32	255	40=1X1=1X20=1X33=1X23=1X1=10D56=2X32=1X4=1X55=1X10=1276H	*	0	0	ACCTTGATAGGGTAAATTAAGTAAATAATTACCTTCATTAGATATTATTACATAAGATAGAATCAAACTATCCCTTTTAGTATCAAAAACTAATGTGTATCATACACCTTGATGTAAAAAAGGTAAGCTAATGGGTTCATACCCCATTTATAGAGGTATCAACCCTCTCCTTTTTAATGACCAACAACTCTACAAAACTTCTCTTCCTATCAACATTAATGATAGGAACGATCCTGTCCATCTCATCAAACTCTTGATTCGGAGTTTGAATAGGGCTAGAGATCA	*	NM:i:20	AS:i:248	EV:Z:9.9e-112
m160109_092107_42215_c100907022550000001823207504291610_s1_p0/88517/ccs	16	cons11ATmasked	7478	255	1637H10=3X7=1X7=2X1=1X1=3X2=2X6=1X2=1X1=2X4=647H	*	0	0	AGCCAAAATGGAAAATATTGAAATAAACGATGTCGGAATTGAAAAACAACTGCAATC	*	NM:i:16	AS:i:25	EV:Z:3.1e-05
m160109_092107_42215_c100907022550000001823207504291610_s1_p0/88596/ccs	0	cons11ATmasked	2194	255	478H5=1X1=1X2=1X1=1X1=1X3=1X3=1X1=2X3=1X15=1240H	*	0	0	ATATTTTGTGTCTACAAAAAGGCACTATTTAATCATTTGGAACAT	*	NM:i:10	AS:i:25	EV:Z:2.3e-05
m160109_092107_42215_c100907022550000001823207504291610_s1_p0/88965/ccs	16	cons11ATmasked	12272	255	927H4=1X1=1X4=3X2=1X2=1X1=1X1=1X1=3X2=1X1=1X4=1X5=1X3=1X6=1X2=1X1=1X4=1X4=581H	*	0	0	AAGAGATTGAAAGAATGTATGATGAGAGAGAACAAATTATTCAGATAGTTAAAGGAAATTTTAATTTAA	*	NM:i:21	AS:i:27	EV:Z:2.3e-06
m160109_092107_42215_c100907022550000001823207504291610_s1_p0/89174/ccs	0	cons11ATmasked	8889	255	1651H3=1X3=1X4=1X3=1X2=1X1=1X2=2X6=3X1=1X2=2X1=1X1=5X3=1X1=5X13=1X3=2X1=1X2=1X1=1X3=2X5=1X2=318H	*	0	0	GCTTAAATTATATAAATATTACATCTGAAATACGTATAAATACATATGTATATCTTCCAAAAATATAAAGTACTAAATTTATTACAAAATCTAAAAAA	*	NM:i:35	AS:i:28	EV:Z:1e-06
m160109_092107_42215_c100907022550000001823207504291610_s1_p0/90222/ccs	16	cons11ATmasked	13079	255	2135H8=1X1=1X5=1X7=1X8=1X3=1X5=1X9=1X1=1X4=1X2=3X3=5X2=1X6=2X1=2X5=1X1=1X1=1X1=1X3=1X4=	*	0	0	TCTTCTCGCCCTAAAGGAAAATTTGAGCCTTTTGACTCAAAAGGTAAATTCTAAAGTTTAGTATTGGACGATGAATATCTCGTTTAGTCATTCGTTCTATCCCATAAT	*	NM:i:28	AS:i:52	EV:Z:4e-18
m160109_092107_42215_c100907022550000001823207504291610_s1_p0/90873/ccs	0	cons11ATmasked	7111	255	1344H2=1X10=1X2=3X5=1X1=5X1=2X1=1X6=1X10=1X2=536H	*	0	0	CAAACATAAATAAAAAGAACTTAAGTGTTAAACAAGATAATACATGAAAAAAAACA	*	NM:i:16	AS:i:24	EV:Z:7.6e-05
m160109_092107_42215_c100907022550000001823207504291610_s1_p0/91091/ccs	0	cons11ATmasked	7479	255	575H9=3X7=1X7=2X1=1X1=3X2=2X6=1X2=1X1=2X4=123H	*	0	0	GCCAAAATGGAAAATATTGAAATAAACGATGTCGGAATTGAAAAACAACTGCAATC	*	NM:i:16	AS:i:24	EV:Z:2.8e-05
m160109_092107_42215_c100907022550000001823207504291610_s1_p0/91649/ccs	16	cons11ATmasked	7479	255	1509H9=3X7=1X7=2X1=1X1=3X2=2X6=1X2=1X1=2X4=539H	*	0	0	GCCAAAATGGAAAATATTGAAATAAACGATGTCGGAATTGAAAAACAACTGCAATC	*	NM:i:16	AS:i:24	EV:Z:8.3e-05
m160109_092107_42215_c100907022550000001823207504291610_s1_p0/91669/ccs	16	cons11ATmasked	8592	255	1442H11=1X8=1X5=1X17=1X1=1X1=1X1=2X1=1X3=2D12=1X4=1D5=1X1=1X7=4X5=2X1=1X4=2X2=4X1=3X8=1X4=1X6=2D2=1X4=1X2=1X4=3X2=2X1=1X1=2X4=1X1=3X1=4X1=7X1=2X1=2X5=1X5=1X1=1I1=1X2=1X1=1X3=1X6=1X3=2X1=1X10=1X1=1X13=1X2=581H	*	0	0	AAACCACCAATCACTATTCTCATATGGGCAACAGAAGAATAAGCCAATCAGTAGTTTATCAACTTGACGAAAACAATAATTTTTACAATTTACCCTCCACACAAACCTAAGACAATCAAAAAATAACTAAATTTTAAACATAAAATAAGTAATACCTAAAATAAAAAAATTCGTAACTACATAATCTTCAATAAAAACTCCAGCAAGACATCAATCTACCAGAAGTAGCAGACTCAACATGAACTTTAGGTAATCATATAT	*	NM:i:79	AS:i:80	EV:Z:1.9e-31
m160109_092107_42215_c100907022550000001823207504291610_s1_p0/91669/ccs	16	cons11ATmasked	10060	255	1741H2=1X9=1X1=1X1=1I10=1X1=1X4=1D6=1X3=1X2=1X3=1X3=2X1=2X4=3X1=1X2=1X1=1X1=1X2=1X1I4=1X1=3X3=1X1=1X1=4I5=1X1=1X4=1X3=1X2=4X4=1X1=2X1=1I12=3X2=1X4=2X3=2X3=1X1=1X1=1X1=1X1=3X1=3X1=3X2=2X2=1X9=1I10=1X5=1X1=1X13=1X7=1X5=296H	*	0	0	GGTGGTATATTACTTTGTATTTATTTACACTACAGAATTGAATCTAACGAATTATCCAGGCCAAGAATCATTACTATACGTATTGTACATTACTATCAACATGAACTGTTATCGTAATAGCACTAATAACATATAGATAAAATAAGTATTTTAGACATTTACAAATAAAGAAACTATAAAATATTTTATATTTCAATTAACTTATCAAGAACTAACAATATCATTAGAAAAATGATATAATGATCCA	*	NM:i:76	AS:i:54	EV:Z:4.6e-19
m160109_092107_42215_c100907022550000001823207504291610_s1_p0/91669/ccs	16	cons11ATmasked	10448	255	2213H2=1X11=1X4=2X5=1X2=1X1I3=1X6=1X2=1X3=2X9=1X3=8H	*	0	0	AATTTATTAATAATCCTTTAGTTGATTTATTCTGAACCAAccaaCATTGTATTTTGATGAAAT	*	NM:i:13	AS:i:30	EV:Z:1.2e-07
m160109_092107_42215_c100907022550000001823207504291610_s1_p0/92647/ccs	0	cons11ATmasked	13142	255	330H2=1X5=2X1=3X6=1X2=1X8=1X1=2X1=1X1=1X7=3X3=1X1=3X3=2X8=4305H	*	0	0	AGGGACAGCGGGAATCTCGTTAATCCATTCATGCGCGTCACTAATTAGATGACGAGGCATTTGGCTACCTT	*	NM:i:22	AS:i:27	EV:Z:7e-06
m160109_092107_42215_c100907022550000001823207504291610_s1_p0/92961/ccs	16	cons11ATmasked	6610	255	20H21=1X18=1X6=2X6=1X6=1X5=1X4=103H	*	0	0	GAGAAAAATTTGATTTAGAAATTAAATAACCAAAATAAGAACCAAAAGTAACTACAGTAATAGTTAAAAATTT	*	NM:i:7	AS:i:59	EV:Z:6.7e-23
m160109_092107_42215_c100907022550000001823207504291610_s1_p0/93146/ccs	0	cons11ATmasked	7456	255	1303H11=2X18=1X16=2X2=2X1=3X4=2X4=1X2=6D14=1D8=1X11=1X12=1D13=1X14=1X5=1D14=1X16=2X3=1X1D16=3X2=1X11=1X5=1X1=1X20=1X10=1D4=1X14=1X6=1X3=2X1=2X2=3X1=1X12=4X12=1D11=1X10=1X8=1D27=1D7=1X1=1X10=1X15=2X11=1X10=1D11=3X1=1X2=1X1=5X37=1D4=1X7=1X4=1X2=1X1=1X11=2H	*	0	0	TTTGAGCACTCCGTGTTATAGCAGCCAAAATAATTAATATTGTAATAACTTTATTCAAAAGAATAAAATAATCATAATAATAAATTAATTTCACCCACCAAAATTTAATATTCAAGCATAGAAATTAAAATAGCAACATCACCAATACGATTGATAAAGCAGTTAACATACCAGCACTATAAGCTTTACATTCTGATAATAAATACTAAACCAATAAGAAaccaatCctaaaccATCTCATCCTAATAAAACTCTAATTAAATTGGGCTAATAATTAAAAACCCTATTAAAAAGAATAAATATTAAACAATAATAACGTTACGATTTATATTTTTTCACCTATCATATAATCATCTCTATAATAATAACTAAAGAAGAAATATATATAACAAAGATATAGAAATTAAAGATATTCAATCCAAAATTTAAGTTATAACAATTATAGAACCATTAAATTAAAAGCTTTTCTCAATTAAAAAACTCTATAATCAATTATTAAATAATAAATTCCTAAGTTAAAATTAGAGTTATTGACAAAAATAAAGA	*	NM:i:83	AS:i:319	EV:Z:1.8e-145
m160109_092107_42215_c100907022550000001823207504291610_s1_p0/93553/ccs	16	cons11ATmasked	4580	255	1414H2=1X3=2X10=1X2=2X3=1X1=1X4=1X8=641H	*	0	0	ATTATTCTATTTTTAATTTTTTCACAGAAATTAATTATAATT	*	NM:i:9	AS:i:24	EV:Z:8.3e-05
m160109_092107_42215_c100907022550000001823207504291610_s1_p0/94196/ccs	16	cons11ATmasked	7479	255	1058H9=3X7=1X7=2X1=1X1=3X2=2X6=1X2=1X1=2X4=1420H	*	0	0	GCCAAAATGGAAAATATTGAAATAAACGATGTCGGAAATGAAAAACAACTGCAATC	*	NM:i:16	AS:i:24	EV:Z:0.0001
m160109_092107_42215_c100907022550000001823207504291610_s1_p0/94356/ccs	0	cons11ATmasked	6080	255	2182H3=1X4=1X7=4X11=1X6=646H	*	0	0	ACTATTAAAAATATAAAAATAAAATAAAGTTGCAATTA	*	NM:i:7	AS:i:24	EV:Z:0.00011
m160109_092107_42215_c100907022550000001823207504291610_s1_p0/94648/ccs	16	cons11ATmasked	9963	255	555H2=1X7=1X1=1X4=1X1=1X1=2X1=1X3=1X2=1X3=2X3=1X8=1X1=1X2=1715H	*	0	0	AACATTTATTTTATTTCCACCACTGCTTCTTCGATGTATATGTGGAACAGTAAT	*	NM:i:15	AS:i:24	EV:Z:9.2e-05
m160109_092107_42215_c100907022550000001823207504291610_s1_p0/96988/ccs	0	cons11ATmasked	7479	255	363H9=3X7=1X8=1X1=1X1=3X2=2X6=1X2=1X1=2X4=823H	*	0	0	GCCAAAATGGAAAATATTGAAATAAACTATGTCGGAATTGAAAAACAACTGCAATC	*	NM:i:15	AS:i:26	EV:Z:5.4e-06
m160109_092107_42215_c100907022550000001823207504291610_s1_p0/97930/ccs	16	cons11ATmasked	3147	255	2665H8=1X10=1I13=1D3=2X18=	*	0	0	TAGGATATGCATTAAGATAATATATTAATTATTCTTTTACAAGAAAAAATATACTT	*	NM:i:5	AS:i:33	EV:Z:5.6e-09
m160109_092107_42215_c100907022550000001823207504291610_s1_p0/98227/ccs	16	cons11ATmasked	7522	255	1255H2=1X4=1X3=1X4=1X2=1X2=2X8=2X1=2X2=2X3=2X4=1X1=2X2=1X4=2X1=1X3=2X1=1X2=1X2=744H	*	0	0	AAAAAATTAAAACATATTAGTATTTATAATTTATATAACATAAAAGAAATTTCTAATCAATGTAGATTTTAGTTTCA	*	NM:i:26	AS:i:25	EV:Z:2.7e-05
m160109_092107_42215_c100907022550000001823207504291610_s1_p0/98395/ccs	16	cons11ATmasked	7479	255	801H9=3X7=1X7=2X1=1X1=3X2=2X6=1X2=1X1=2X4=785H	*	0	0	GCCAAAATGGAAAATATTGAAATAAACGATGTCGGAATTGAAAAACAACTGCAATC	*	NM:i:16	AS:i:24	EV:Z:6.4e-05
m160109_092107_42215_c100907022550000001823207504291610_s1_p0/99159/ccs	0	cons11ATmasked	12002	255	942H2=1X6=1X2=1X2=1X4=1X7=1X1=1X2=2X2=1X1=1X7=1X1=2X1=1X3=1599H	*	0	0	AAAAGGAAGAAATAAGTGATCAAAATAATGAAAGGGAGAAAATAATAGAGAATCAA	*	NM:i:15	AS:i:26	EV:Z:1.1e-05
m160109_092107_42215_c100907022550000001823207504291610_s1_p0/100845/ccs	16	cons11ATmasked	8064	255	2641H6=1X1=1X1=2X4=2X3=1X2=1X2=1X4=1X12=522H	*	0	0	GAAAAATTTACTTCATGTATCTCAAAACACAAGATTTTAATTAAA	*	NM:i:10	AS:i:25	EV:Z:4.3e-05
m160109_092107_42215_c100907022550000001823207504291610_s1_p0/100845/ccs	16	cons11ATmasked	9810	255	2625H3=1X1=1X2=1X1=2X1=1X6=1X4=3X2=1X1=3X4=1X3=2X3=1X7=1X5=521H	*	0	0	TAACATTTTATCATGAGAAAAATTTACTTCATGTATCTCAAAACACAAGATTTTAATTAAAC	*	NM:i:19	AS:i:24	EV:Z:0.00013
m160109_092107_42215_c100907022550000001823207504291610_s1_p0/100925/ccs	16	cons11ATmasked	7479	255	1004H9=2X8=1X7=2X1=1X1=3X2=2X6=1X2=1177H	*	0	0	GCCAAAATGGATAATATTGAAATAAACGATGTCGGAATTGAAAAACAA	*	NM:i:12	AS:i:24	EV:Z:8.8e-05
m160109_092107_42215_c100907022550000001823207504291610_s1_p0/101358/ccs	16	cons11ATmasked	7479	255	1490H9=3X7=1X7=2X1=1X1=3X2=2X6=1X2=1X1=2X4=580H	*	0	0	GCCAAAATGGAAAATATTGAAATAAACGATGTCGGAATTGAAAAACAACTGCAATC	*	NM:i:16	AS:i:24	EV:Z:8.4e-05
m160109_092107_42215_c100907022550000001823207504291610_s1_p0/102639/ccs	16	cons11ATmasked	7479	255	114H3=1X5=3X7=1X7=2X1=1X1=3X2=1X7=1X2=1X1=2X4=1510H	*	0	0	GCCGAAATGGAAAATATTGAAATAAACGATGTCGGAATAGAAAAACAACTGCAATC	*	NM:i:16	AS:i:24	EV:Z:6.6e-05
m160109_092107_42215_c100907022550000001823207504291610_s1_p0/103573/ccs	16	cons11ATmasked	4573	255	1311H3=1X2=1X2=1X2=1X5=1X12=1X2=1X2=1X3=447H	*	0	0	AATGAAAATGATCTCATTGTTAATTATTGGAAAACTAATAC	*	NM:i:8	AS:i:25	EV:Z:2.4e-05
m160109_092107_42215_c100907022550000001823207504291610_s1_p0/104125/ccs	0	cons11ATmasked	7510	255	1028H2=1X5=1X1=1X8=1X6=2X1=1X1=2X6=4X1=1X1=2X2=1X2=1X2=2X1=3X4=1X2=1X1=1X3=1X2=1X2=1513H	*	0	0	TTGCAAGAAATAAAGAAATCAAATCAACAAATAAAATATTGAATGAGGCAACAGAAAAATCAATTCGAGAATTAGGAAATA	*	NM:i:28	AS:i:25	EV:Z:3.5e-05
m160109_092107_42215_c100907022550000001823207504291610_s1_p0/104795/ccs	0	cons11ATmasked	10232	255	985H13=2X4=1X6=1X2=2X3=1X6=1036H	*	0	0	TTAATATTAGTAAAGCAATAAATTATTAAACAATTACATTT	*	NM:i:7	AS:i:27	EV:Z:3e-06
m160109_092107_42215_c100907022550000001823207504291610_s1_p0/105019/ccs	16	cons11ATmasked	7561	255	3775H2=1X2=1X16=1X7=2X1=1X2=1X6=1X2=1X3=599H	*	0	0	CACAACTAAATATTCAAGCAATCGAAATTATGAATGAAACATCGCCCATT	*	NM:i:9	AS:i:32	EV:Z:2.7e-08
m160109_092107_42215_c100907022550000001823207504291610_s1_p0/105329/ccs	16	cons11ATmasked	5726	255	880H3=1X9=1X5=3X7=3X8=789H	*	0	0	ATTGCAATTTTTCATAATTTATATAATCTACATAATTTTT	*	NM:i:8	AS:i:24	EV:Z:6.7e-05
m160109_092107_42215_c100907022550000001823207504291610_s1_p0/106339/ccs	0	cons11ATmasked	7479	255	3037H9=3X7=1X8=1X1=1X1=2X3=2X5=2X2=1X1=2X4=36H	*	0	0	GCCAAAATGGAAAATATTGAAATAAACTATGTCGCAATTGAAAATCAACTGCAATC	*	NM:i:15	AS:i:26	EV:Z:1.4e-05
m160109_092107_42215_c100907022550000001823207504291610_s1_p0/106590/ccs	0	cons11ATmasked	7521	255	147H3=1X4=1X3=1X4=1X2=1X2=2X8=2X1=2X2=2X3=2X4=1X1=2X2=1X4=1268H	*	0	0	AAAAAAATTAAAACATATTAGTATTTATAATTTATATAACATAAAAGAAATTTCTAATCAAT	*	NM:i:19	AS:i:24	EV:Z:5.8e-05
m160109_092107_42215_c100907022550000001823207504291610_s1_p0/106768/ccs	0	cons11ATmasked	8255	255	1766H4=2X2=1X2=1X3=1X7=1X2=1X3=3X2=2X3=3X2=2X3=2X5=1X1=2X7=270H	*	0	0	ATAATCATGTACATAAAAAGTATGAAAAGCGTAAATCAAAATAAATGAAAAAAACACAAGGAATATAA	*	NM:i:22	AS:i:24	EV:Z:8.3e-05
m160109_092107_42215_c100907022550000001823207504291610_s1_p0/107104/ccs	0	cons11ATmasked	7479	255	825H9=3X7=1X7=2X1=1X1=3X2=2X6=1X2=1X1=2X4=1805H	*	0	0	GCCAAAATGGAAAATATTGAAATAAACGATGTCGGAATTGAAAAACAACTGCAATC	*	NM:i:16	AS:i:24	EV:Z:0.00011
m160109_092107_42215_c100907022550000001823207504291610_s1_p0/107725/ccs	16	cons11ATmasked	14906	255	150H4=1X8=2X4=2X10=1X3=1X2=1398H	*	0	0	ATTAGAAAAAACCTAAAAACCATGAATAAAAATTACAA	*	NM:i:7	AS:i:24	EV:Z:6.2e-05
m160109_092107_42215_c100907022550000001823207504291610_s1_p0/108466/ccs	0	cons11ATmasked	801	255	303H5=2X1=1X2=1X8=1X9=1X1=1X2=5X1=1X2=1X1=2X2=1X3=1X2=1X1=1X4=5X1=1X6=1I2X3=1X4=3X1=1X8=972H	*	0	0	ATGTAATAAAATTATATTTTATTATTTATTGATTAAATTTAATATTACTATTTTGACAGATTAATGTGTTGAATTTAGAATTCATTAATGTAGATTTATTC	*	NM:i:34	AS:i:26	EV:Z:6e-06
m160109_092107_42215_c100907022550000001823207504291610_s1_p0/108466/ccs	16	cons11ATmasked	11629	255	432=1D44=1D125=2X2=1X2I1=1X125=1D641=	*	0	0	CTAAAAATATTTCACTAAATAATTGAAATTAATAAAATTTTAAATCCAATATAAAAAATAAAAAAATTTAAAGATAAAGGTAAAAATCCCCTTCATGCTAAATATATTAACTTATCATACCGAAAACGAGGTAAAGTTCCACGAACTCAAATAAAAATAAAAGATATAATAGAAAGCTTTACAAAAAATGTAAAAGAATTAAAATCACCTCCTAAAAAAATTAAAACCAAAAATATTCTTATAAAAATAATTCTTGTATATTCAGCTAAAAAAATTAAAGTAAATCCACTAGCACCATATTCAATATTAAACCCTGAAACTAATTCAGATTCACCCTCAGCAAAATCAAAAGGAGTACGATTAGTCTCTGCTAAACAGGAAGCAAAAAATGATAAAAATAAAGGAAAAGAAATAATAATAAATCAACAATAATCTGATAATTAATAAAATCAAATATATTAAATCTACCAATTAAATAACTAAAGATAATAAAATTAAAGCTAATCTTACTTCATAAGAAATAGTTTGAGCAACAGAACGTATGGATCCTAATAAAGAATAATTTGAATTAGATGATCAACCAGCAATTATTACAGTATAACAACCACTTATCTAGTACAACATAAAAAGAATAAAAACCCATAAGAAAATGAACATATATAAGTTAAATAAGGAAAAATCATTCAAATAATTAAAGAAATTATTAAATTAAATACGGGGGCAAAATAGTATAATAATAATTTGATAAAATAGGAATAGGCTGTTCCTTACAAATTAATTTAATAGCGTCACTAAAAGGTTGAATAAAACCAGAAAAACCAACTTTATTAGGACCTTTCCGAATTTGAATATAACCTAATACCTTTCGCTCTAACAAAGTTAAAAAAGCAACACTAATTAAAACACAAATTAATAAAAAAAGAAAATTTAAAATAAACATAAATAAATCATAAAATATCAATACTATTTGTAGAATAAATCTACATTAATGAATTCTAAATTCAACACATTAATCTGTCAAAATAGTAATATTAAATTTAATCAATAAATAATAAAATATAATTTTATTACATGGTCCTTTCGTACTAATGTAAAAGAAATTACTTAAGATAGAAACCGACCTGGCTCACACCGGTCTGAACTCAGATCATGTAAGAATTTAAAGGTCGAACAGACCTAATTATCGGGCTCCTGCACCCAAAACTATTCTTAATCCAACATCGAGGTCGCAATCTATTTTGTCGATATGAGCTCTTAAAAATAATTACGCTGTTATCCCTAAGGTAACTAAATCTTATGATCATAAATTATGGATCATATAAACATAAATTAATGATTTTATTATGAAGAGTTTATTTATTCTTCATGTCACCCCA	*	NM:i:9	AS:i:1333	EV:Z:0
m160109_092107_42215_c100907022550000001823207504291610_s1_p0/108466/ccs	16	cons11ATmasked	9233	255	886H3=1X1=1X1=1X1=1X6=2X7=1X1=1X2=3X3=1X3=1X5=2X3=3X3=2X5=426H	*	0	0	AGCAACACTAATTAAAACACAAATTAATAAAAAAAGAAAATTTAAAATAAACATAAATAAATCA	*	NM:i:20	AS:i:24	EV:Z:5.4e-05
m160109_092107_42215_c100907022550000001823207504291610_s1_p0/108817/ccs	0	cons11ATmasked	13142	255	1479H2=1X5=2X1=3X6=1X2=1X8=1X1=2X1=1X1=1X7=3X3=1X1=3X3=2X8=145H	*	0	0	agGGACAGCGGGAATCTCGTTAATCCATTCATGCGCGTCACTAATTAGATGACGAGGCATTTGGCTACCTT	*	NM:i:22	AS:i:27	EV:Z:2.5e-06
m160109_092107_42215_c100907022550000001823207504291610_s1_p0/109493/ccs	16	cons11ATmasked	7853	255	52H2=1X11=1X3=1X2=1X2=1X2=1X3=1X2=2X3=3X1=1X2=1X5=1873H	*	0	0	TACAACAAAAGATAGAAACATAAAGGAAATTTAACACAAGGGTGGATTTATA	*	NM:i:14	AS:i:24	EV:Z:7.8e-05
m160109_092107_42215_c100907022550000001823207504291610_s1_p0/109703/ccs	0	cons11ATmasked	10027	255	1488H2=1X6=1X2=1X3=1X6=1X2=1X6=3X1=1X1=1X2=3X1=2X2=1X1=1X1=1X4=1X3=1X2=180H	*	0	0	TGCTTATCAGACGTTTGATTTTTTATTTTTCTTATTGTTTTAAATGATTTTTGTGTTTAAATTTCA	*	NM:i:21	AS:i:24	EV:Z:6.8e-05
m160109_092107_42215_c100907022550000001823207504291610_s1_p0/110044/ccs	0	cons11ATmasked	2943	255	1420H9=1X7=1X11=1X1=1X31=1X20=1X8=2I7=1X3=1X4=2X14=1X23=1X3=1X6=1X2=1X12=1X16=6I15=1X3=1X2=1X11=1X9=1X2=2X6=2X12=1X2=2X2=1X13=1X6=1X2=1X7=386H	*	0	0	TCAGAATTAGCATTAATCTCTAGATTCTAGTGTGGCAGATTAGTGCAGTAGATTTAAGCTCTACATATAAAGGTTTGACCTTTTGTTAGAAAAAATGGCAACGTGACCAAACCTATCATTACAAGATGGAGCTTCACCTTTAATAGAACAATTATAATTCTTCCACGATCATACAATAGtagtattattattAATTACCGGTACTGTAATTGTAGGGTATGCACTAAGATATATACTAATTATTTGTTATACAAGACGAAATATACTTCACGGATATCTAATTGAAACTATGTGAACTGCACTTCCAGC	*	NM:i:40	AS:i:215	EV:Z:8e-96
m160109_092107_42215_c100907022550000001823207504291610_s1_p0/110263/ccs	16	cons11ATmasked	10232	255	2518H2=1X2=1X7=2X4=1X6=1X2=2X3=1X7=709H	*	0	0	TTTATTTTAGTAAAGCAATAAATTATTAAACAATTACATTTT	*	NM:i:9	AS:i:24	EV:Z:0.00013
m160109_092107_42215_c100907022550000001823207504291610_s1_p0/110525/ccs	0	cons11ATmasked	13142	255	104H2=1X5=2X1=3X6=1X2=1X8=1X1=2X1=1X1=1X7=3X3=1X1=3X3=2X8=1257H	*	0	0	AGGGACAGCGGGAATCTCGTTAATCCATTCATGCGCGTCACTAATTAGATGACGAGGCATTTGGCTACCTT	*	NM:i:22	AS:i:27	EV:Z:2.1e-06
m160109_092107_42215_c100907022550000001823207504291610_s1_p0/111080/ccs	16	cons11ATmasked	4408	255	1H99=1X71=1I111=1X203=1I115=1I255=1I40=	*	0	0	CTTAGTTCCTCAAGGAACCCCTGCAGTACTTATATCATTCATAGTATTAATTGAAACAATCAGAAATGTAATTCGACCTGGAACTCTAGCAGTACGATTGGCAGCAAATATAATTGCAGGACATTTACTATTAACTTTGTTAGGAAATACAGGACCATCAATAACAATAAAATATAATTTCATTTTTAATTATTGGACAAATATTACTTATAATTCTAGAATCAGCAGTAGCTATAATTCAAGCCTATGTATTCTCAATTTTAAGAACTCTTTATTCTAGAGAGGTATATTAAACATATGTTAACAATACATTCAAACCACCCATTTCATATAGTAGATTATAGACCATGACCATTAACGGGGGCAATTGGAGCAATAGTTATAGTTTCAGGATTGGCTAAATGATTCCATTTATTTAACATAAACTTATTTTTAATTGGAATAATAATTACTTTATTTACAATAATTCAATGATGACGAGATGTAAATCCGTGAAGGAACATATCAAGGACTACATACAGAATTTGTATTGATTAGACTACGATGAGGTATAATTTTATTTATTGTATCAGAAGTATTATTCTTTATTTCATTCTTCTGAGCTTTTTTTTAGAAGAAGATTAACACCAACCATTGAATTAGGAATATTATGACCACCAATAGGAATTCAACCATTTAACCCTATACAAATTCCATTACTTAATACAGCTATTCTTTTAGCATCCGGGGTTTCTGTAACTTGAGCACACCATAGAATTATAGAATCAAATCATACCCAAGCACAACAAGGTCTATTTTTTACAGTATTATTAGGAATTTACTTTACTATACTTCAGATATATGAATACTGAGAAGCCCCTTTTTACTATTGCTGATGCAATTTATGGATCAACATTCTTT	*	NM:i:6	AS:i:860	EV:Z:0
m160109_092107_42215_c100907022550000001823207504291610_s1_p0/111686/ccs	0	cons11ATmasked	13142	255	1323H2=1X5=2X1=3X6=1X2=1X8=1X1=2X1=1X1=1X7=3X3=1X1=3X3=2X8=1836H	*	0	0	AGGGACAGCGGGAATCTCGTTAATCCATTCATGCGCGTCACTAATTAGATGACGAGGCATTTGGCTACCTT	*	NM:i:22	AS:i:27	EV:Z:4.8e-06
m160109_092107_42215_c100907022550000001823207504291610_s1_p0/112214/ccs	0	cons11ATmasked	12841	255	2687H5=1X5=1X1=1X3=1X3=1X2=2X2=1X15=2X3=2X5=1X4=1X1=1X2=1X11=1X13=1X5=1X2=1X5=1I5=1X4=1X1=1X5=1X3=1X1=1X2=1X9=1X5=1X6=1X5=1X4=1X2=1X5=10D1=1X3=1X1=1X2=1X1=1X5=1X5=1X16=1X8=1X1=1X6=1X1=1X5=1I9=1X11=1X12=1X2=1X5=14D3=1X3=1X5=1X1=2X5=2X12=1X4=1X5=1X6=1X1=1X4=1X3=1X12=1X2=2X2=1X9=1X13=2X16=1X5=1X1D1=2X1=1X5=1X3=1X4=2X10=1X5=1X1=1X4=2X12=1X2=1X3=2X1=1X13=1X12=1X5=1X8=1X4=4X9=1X1=1X1=1X19=1X8=1X6=1X4=1X10=1X3=5D1=1X1=1X3=1X26=1X4=2X2=1X2=1I1=2X5=1X3=1X1=1X1=2X2=1X10=2X5=1X9=1X9=4X1=1X1=6X1=1X1=2X3=4X1=1X6=1X3=2X2=2X2=3D3=1X10=2X3=1X9=2X6=2X2=1X7=2X4=1X2=1X2=1X3=1X2=1X2=9D1=1X1=1X1=1X1=1X19=1X3=1X3=1X1=2X3=1X2=2X4=1D1X6=1X28=1X1=1X8=2X1=1X8=2X2=1X7=	*	0	0	AATCCTACATCAATGTCACAACCTGCTTGGTCGATATGAGCTCTCGAAAGCAATTATGCTGCTTTCACTAAGGTAACTTAATCTTATGATCACAAATTGTGAATCATGATAAAGATAACTCAATGAATTTTTAATTAAGAGTTTAATTATTGTTCATGCCACCCAAACATAATATTATAGAAAGACCATCAAAAAAGTATATAAAAATAAAATGTTAAGTTCTATAGGATATTCTCGCCCTAAAGTAAAAATTTATGCCTTTTAACTCAAAAGTTAAATTTTAAAATTTGATATCTTGTCAAGCTGTTCATTTCAGCCCCTAATTGAGAGGCTAATTATTATGGTTCCTTGGCATGGTCAAAATACCTCGAATCCTTAAAACTTCATCAGTGAGCAGGCCAGACCTCAAAATATAAACAAGATATGTATTTTTTATACACAGATGGAAATCAATATTGCCCAGTTCCACATAATAAATTAAGAAAATATTACATTATAAACAAATAAATATACTAATTCTATCAATATTACAAAAATTTAACAATTAAATTTAAATTCTTAATATAAAACCTAAAATAATTATAGAATCAACATAATAAATAATGAAATAAATTGTAACAGATAGCTGATTTAAAGCTTACTATTAAATTCAAATAATAATAAATTGTAGTACAACTTCAGAGCTTATCTACTAAAGAATAAATAAGTTAATATTTAATATAATTTTTTTTATAAAAGCAAAGTAACTTTAAAGCATGTAATTTTTTAAGAAACTGAATATCTTAGGAAATAATTAACGGTTTATTTCTATCATTAGCTCAATAATCATGATACTTTGAGTTAATTGTAAATCAACCTACATCAAGACTGTCAACTAAATACTGAAATTTGATAAACCCTGATACAAAAGGTACAATAAGTAAAATTTACCATATAATAATTGGATAATTATTT	*	NM:i:232	AS:i:463	EV:Z:1.1e-213
m160109_092107_42215_c100907022550000001823207504291610_s1_p0/113249/ccs	16	cons11ATmasked	1055	255	708H8=1X1=2X8=1X4=2X2=1D3=1X10=1X11=2X12=1X16=1X2=2X3=1X11=1X10=1D4=1X8=1X16=1X7=1X16=1X37=1X18=1D23=1X34=1X17=1X6=5X24=1D19=1D45=1X12=1X4=1X16=1I2=1X29=1X22=1X2=	*	0	0	ATATTTTCAATGATTACACTGTATTACTATTATGAATTAGATTTTCAGCTTTTATCTTATCTTACTCAGTAAATTCGTGATCAATAATTTATTTATCAAATAAATCTAGATTTatttaTCAGTAACAGTAATAATTTCAACTCTAGGCCTAATATCAACATCAATATTAATTCCCTTATTTTAAGGACTTAAGTTAAATAAACTAATAACATTCAAAGTTATAATTAAAGATAATCTTTTAGGCCTTAGTAAAATTATTTACACCTCTAGAATTGCAGTCTAAAATCGTAATTGAATATAAAGCCAATAATAATGATAGAGAGAAAATTCTCATAAATAGATTACAGTCTATCACCTACTATTCAGCCATCTTACCGAATAAATGATTATTTTCAACAAACCATAAGGATATTGGAACTTTGTGTTTTATTTTTGGTGCATTGAGCTGGAATAGTAGGAACATCAATAAGAATGATTATTCGAACAGAATTAGGACGAC	*	NM:i:42	AS:i:378	EV:Z:5.3e-174
m160109_092107_42215_c100907022550000001823207504291610_s1_p0/114110/ccs	16	cons11ATmasked	2834	255	231H3=1X1=1X5=1X1=1X5=1X3=1X3=1X1=1X1=2X2=3X5=1X3=1X2=1X6=1356H	*	0	0	TTTCAACATATAACAAAGTCTAAATTCCAGTAAATATGTTATAATTACCTACAATAT	*	NM:i:16	AS:i:25	EV:Z:2.1e-05
m160109_092107_42215_c100907022550000001823207504291610_s1_p0/114186/ccs	0	cons11ATmasked	2120	255	102H6=2X1=1X4=1X7=1X1=1X1=1X2=2X1=1X2=1X1=1X9=1X1=1X2=1146H	*	0	0	TCAACATATCTTTTCATTTTTTAGACCTCTTGCAGGTAATATTTTAAATATT	*	NM:i:14	AS:i:24	EV:Z:5e-05
m160109_092107_42215_c100907022550000001823207504291610_s1_p0/114862/ccs	0	cons11ATmasked	8863	255	324H4=1X3=1X3=2X1=1X2=1X3=1X5=1X5=1X2=4I2=1X1=1X7=3X4=1X2=2X4=1X5=1606H	*	0	0	AAAAAATTTGCAGGTCAAATAACAAAGCAAAAACCATATGGAACATCATAAAAAGTGAAACAAATAGAAACAAAA	*	NM:i:22	AS:i:24	EV:Z:7.9e-05
m160109_092107_42215_c100907022550000001823207504291610_s1_p0/115215/ccs	16	cons11ATmasked	11403	255	652H33=1X11=1X5=1X23=1645H	*	0	0	TATTGTAATTCTATTAACATGAATTGGAAAACGACCTGTAGAAGAACCTTACATTATAACTGGACAGATTTTAAC	*	NM:i:3	AS:i:69	EV:Z:3.4e-26
m160109_092107_42215_c100907022550000001823207504291610_s1_p0/115241/ccs	16	cons11ATmasked	13142	255	2565H2=1X5=2X1=3X6=1X2=1X8=1X1=2X1=1X1=1X7=3X3=1X1=3X3=2X8=3448H	*	0	0	AGGGACAGCGGGAATCTCGTTAATCCATTCATGCGCGTCACTAATTAGATGACGAGCCATTTGGCTACCTT	*	NM:i:22	AS:i:27	EV:Z:9.1e-06
m160109_092107_42215_c100907022550000001823207504291610_s1_p0/115415/ccs	16	cons11ATmasked	2320	255	1597H11=1X21=1X12=1X2=1X5=1X17=1X13=1D7=1X16=1X18=1X9=1D15=1X12=1D13=1D7=1X5=1X3=2X5=1X22=1H	*	0	0	ATGTTGATACATGAGCATATTTTACATCAGCAAAAATAATTATTGCTGTTCCAACAGGAATTAAGGTATTTAGTTGATTAGCTACACTTATGGAGCAAAATTTAAATTTAATCCACCATTATTATGAGCAGTTGGATTTATTTTCTATTTACAATAGGTGGATTAACAGATTAGTATTAGCAATTCTTTCCTTGGTATTGTTTTATATGATACTTACTATGTTGTAGC	*	NM:i:19	AS:i:166	EV:Z:1.5e-72
m160109_092107_42215_c100907022550000001823207504291610_s1_p0/116338/ccs	0	cons11ATmasked	7521	255	533H3=1X4=1X3=1X4=1X2=1X2=2X8=2X1=2X2=2X3=2X4=1X1=2X2=1X4=2X1=1X3=2X4=1X2=1554H	*	0	0	AAAAAAATTAAAACATATTAGTATTTATAATTTATATAACATAAAAGAAATTTCTAATCAATGTAGATTTTAATTTCA	*	NM:i:25	AS:i:28	EV:Z:1.1e-06
m160109_092107_42215_c100907022550000001823207504291610_s1_p0/116643/ccs	0	cons11ATmasked	4321	255	1107H2=1X2=2X4=1X2=2X4=1X4=1X1=3X4=1X2=1X1=1X2=1X5=1X1=1X7=1060H	*	0	0	AATTTACACATATTACATTGAACTAACTTAATGAATTTGTTTGATATTGTATGGTTGA	*	NM:i:17	AS:i:24	EV:Z:8.8e-05
m160109_092107_42215_c100907022550000001823207504291610_s1_p0/116645/ccs	16	cons11ATmasked	7836	255	321H3=2X10=3X2=1X3=1X1=1X11=1X3=737H	*	0	0	ACTTTAGAAGAAATAACAATGACACATGATAAAAAAATAAAA	*	NM:i:9	AS:i:24	EV:Z:4.2e-05
m160109_092107_42215_c100907022550000001823207504291610_s1_p0/117482/ccs	16	cons11ATmasked	7520	255	1202H4=1X4=1X3=1X4=1X2=1X2=2X8=2X1=2X2=2X3=2X4=1X1=2X2=1X4=2X1=1X3=2X1=1X2=1X2=1419H	*	0	0	AAAAAAAATTAAAACATATTAGTATTTATAATTTATATAACATAAAAGAAATTTCTAATCAATGTAGATTTTAGTTTCA	*	NM:i:26	AS:i:27	EV:Z:4e-06
m160109_092107_42215_c100907022550000001823207504291610_s1_p0/118565/ccs	16	cons11ATmasked	7499	255	1814H4=1X4=1X4=1X2=1X7=2X5=2X1=1X2=1X5=1X1=1X2=1X3=39H	*	0	0	AATATACTTAATTTAAAAAGAAAAAATAATAATTTAATCATAATGAGTAGAAT	*	NM:i:13	AS:i:27	EV:Z:2.8e-06
m160109_092107_42215_c100907022550000001823207504291610_s1_p0/118996/ccs	16	cons11ATmasked	8202	255	1511H5=3X4=2X5=1X1=1X1=1X1=1X1=1X2=3X1=1X3=1X3=2X1=4X1=1X3=1X3=2X2=1X1=1X1=1X1=2X3=1X3=3X1=2X1=4X5=3X4=1X2=2X2=1X1=1X6=1X1=1X2=1X4=192H	*	0	0	AAATAGAAAAGATAACAAGAAAAAAGAGCATATAGATAAGAAAAAACAAGTGAAAAAGTCTAAAAAGAAGAAGGATATTGATATTATGAAAAAATGAAAAGAAAGAAAAACAAAAAGAAAACAGAA	*	NM:i:51	AS:i:24	EV:Z:7.2e-05
m160109_092107_42215_c100907022550000001823207504291610_s1_p0/119423/ccs	0	cons11ATmasked	3130	255	619H8=1X10=2X2=1X8=1053H	*	0	0	ATTAATTATTGTAATTGTATTATCTACATTAA	*	NM:i:4	AS:i:24	EV:Z:6.7e-05
m160109_092107_42215_c100907022550000001823207504291610_s1_p0/119770/ccs	0	cons11ATmasked	7785	255	3=1X19=2X1=1X10=1X14=1628H	*	0	0	AAATGATTTATATTCTTTTCACCATTCATATAATCATCTCTATAATAAATAA	*	NM:i:5	AS:i:42	EV:Z:1.7e-13
m160109_092107_42215_c100907022550000001823207504291610_s1_p0/119887/ccs	16	cons11ATmasked	7479	255	1611H3=1X5=3X7=1X7=2X1=1X2=2X2=2X6=1X2=1X1=2X4=92H	*	0	0	GCCGAAATGGAAAATATTGAAATAAACGATGTTGGAATTGAAAAACAACTGCAATC	*	NM:i:16	AS:i:24	EV:Z:6.9e-05
m160109_092107_42215_c100907022550000001823207504291610_s1_p0/121119/ccs	16	cons11ATmasked	4935	255	717H19=1D5=1D27=1X4=1X3=3508H	*	0	0	TTGATTAGACTACGATGAGTATAATTTATTTATTGTATCAGAAGTATTATTTTTTACTTC	*	NM:i:4	AS:i:40	EV:Z:4.1e-12
m160109_092107_42215_c100907022550000001823207504291610_s1_p0/121666/ccs	16	cons11ATmasked	14348	255	1251H7=1X15=3X1=1X2=2X6=2X6=3X2=1X2=1X3=1X3=1X11=1D1=2X3=1X9=1X3=1X1=1X2=1X1=2X1=2X4=1X3=2X7=1X2=2X3=1X5=1X2=1X2=1X3=1H	*	0	0	AAAAGATATTCTGATAACGGAGACTGAAAAGTAAATAATGTAAGTAGGATTTATAGTGAGTTGTCAATCATGGGTGAGTTACTCTGAATGTAATGAAATTCGACTGAATTATTTACGTTTAAATATGTTAAGTAATAGTATCCAGGT	*	NM:i:38	AS:i:65	EV:Z:1.6e-24
m160109_092107_42215_c100907022550000001823207504291610_s1_p0/121666/ccs	16	cons11ATmasked	14182	255	1108H2=1X4=2X1=1X3=1X2=1X1=1X3=4X17=1X2=1X1=1X2=1X2=5X2=1X6=1X2=1X1=2X3=5D4X2=1X2=2X1=1X4=1X3=1X3=1X4=3X2=2X1=1X6=4X6=1X2=154H	*	0	0	ATGAAATGCATTATTTTTATTTAAACACAAATCCACCTTCATTAATAGTTTTGCACCGTCAAATTCGTTGTAAACTAAAATCTACTCACTTTCTCTAAATCATACGCTGAGTCTCAATCTGAAACCCATTATAACTA	*	NM:i:52	AS:i:31	EV:Z:2.5e-08
m160109_092107_42215_c100907022550000001823207504291610_s1_p0/122407/ccs	0	cons11ATmasked	12278	255	1514H23=2X10D7=1X23=1300H	*	0	0	ATGAACATATATAAGTTAAATAACCCAAATAAATAAAGAAATTATTAAATTAAATA	*	NM:i:13	AS:i:33	EV:Z:5.9e-09
m160109_092107_42215_c100907022550000001823207504291610_s1_p0/122411/ccs	16	cons11ATmasked	6746	255	1398H12=1X6=1X10=361H	*	0	0	ACCAAAAACTGCGACAAATTATAATAAAAT	*	NM:i:2	AS:i:26	EV:Z:7.8e-06
m160109_092107_42215_c100907022550000001823207504291610_s1_p0/122470/ccs	16	cons11ATmasked	6841	255	1187H2=1X5=2X1=1X2=1X4=1X3=1X8=1X8=1174H	*	0	0	CACATATTACAGAAAAAAAGAAAGGAAAAGAACAAGAAGCA	*	NM:i:8	AS:i:25	EV:Z:3.2e-05
m160109_092107_42215_c100907022550000001823207504291610_s1_p0/122735/ccs	16	cons11ATmasked	6084	255	771H7=1X4=2X6=1X3=1X9=878H	*	0	0	TTAATAAAATAAGAGAAAAAGAAAATTCCAATTA	*	NM:i:5	AS:i:24	EV:Z:6.6e-05
m160109_092107_42215_c100907022550000001823207504291610_s1_p0/122907/ccs	16	cons11ATmasked	13142	255	1126H2=1X5=2X1=3X6=1X2=1X8=1X1=2X1=1X1=1X7=3X3=1X1=3X3=2X8=306H	*	0	0	AGGGACAGCGGGAATCTCGTTAATCCATTCATGCGCGTCACTAATTAGATGACGAGGCATTTGGCTACCTT	*	NM:i:22	AS:i:27	EV:Z:2.2e-06
m160109_092107_42215_c100907022550000001823207504291610_s1_p0/123054/ccs	0	cons11ATmasked	7479	255	64H9=3X7=1X7=2X1=1X1=3X2=2X6=1X2=1X1=2X6=1606H	*	0	0	GCCAAAATGGAAAATATTGAAATAAACGATGTCAGAATTGAAAAACAACTGCAATCAT	*	NM:i:16	AS:i:26	EV:Z:7.5e-06
m160109_092107_42215_c100907022550000001823207504291610_s1_p0/123132/ccs	16	cons11ATmasked	9075	255	610H70=866H	*	0	0	AAAATTAAAAATAAAGTCGGGATTAATCTTGCTTCAAAAAAAATATAAAAAGATAATAATCTTAAACTTG	*	NM:i:0	AS:i:70	EV:Z:7.2e-27
m160109_092107_42215_c100907022550000001823207504291610_s1_p0/123230/ccs	16	cons11ATmasked	12247	255	979H3=2X1=1X3=1X3=1X1=1X3=2X1=2X11=1X2=1X1=1X1=1X4=1X5=332H	*	0	0	CAAAGTTAAATGAAGACAAATTCGGAAGAAAATGAAGATGTGTGAGTTGAATAA	*	NM:i:15	AS:i:24	EV:Z:5.3e-05
m160109_092107_42215_c100907022550000001823207504291610_s1_p0/123523/ccs	0	cons11ATmasked	13142	255	890H2=1X5=2X1=3X6=1X2=1X8=1X1=2X1=1X1=1X7=3X3=1X1=3X3=2X8=312H	*	0	0	AGGGACAGCGGGAATCTCGTTAATCCATTCATGCGCGTCACTAATTAGATGACGAGGCATTTGGCTACCTT	*	NM:i:22	AS:i:27	EV:Z:1.8e-06
m160109_092107_42215_c100907022550000001823207504291610_s1_p0/125224/ccs	0	cons11ATmasked	10561	255	1517H3=1X3=1X5=1X1=1X3=1X1=1X5=1X10=623H	*	0	0	TTTGTAGTTATACTTCATAGTGCAAATTTTGAAATAGC	*	NM:i:7	AS:i:24	EV:Z:8.6e-05
m160109_092107_42215_c100907022550000001823207504291610_s1_p0/125225/ccs	16	cons11ATmasked	4148	255	100H8=1X1=2X1=2X2=1X1=1X1=1X3=1X7=1X3=1X4=1X4=1X3=246H	*	0	0	ATTAATATAAGATACAACAGGATAAGTATAACTATTCCTAATTAATTTAAA	*	NM:i:13	AS:i:25	EV:Z:4.7e-06
m160109_092107_42215_c100907022550000001823207504291610_s1_p0/125311/ccs	16	cons11ATmasked	7532	255	718H2=1X2=2X1=1X8=1X3=2X1=1X8=3X2=1X2=3X2=1X1=2X1=1X3=2X4=1X1=1X4=2X2=2X4=1069H	*	0	0	ATTATTGTGATAAATATCATTGGAGCCACCAAACAGAATTACAAAATCTTTCGAAGATAAATTGGCAATTTCTTCAAT	*	NM:i:27	AS:i:24	EV:Z:7.3e-05
m160109_092107_42215_c100907022550000001823207504291610_s1_p0/125581/ccs	0	cons11ATmasked	5283	255	2312H2=1X3=2X3=1X1=2X2=1X1=2X2=4X2=1X2=1X4=3X1=2X1=1X5=1X2=1X2=1X2=1X1=1X7=1X1=1X1=4X7=1X1=2X2=2X1=2X2=3X8=1X1=1X1=1X1=1X1=2X7=2X1=1X5=3X3=2X1=1X2=1X5=1X2=1X2=1X2=1X3=1X4=1X2=2X1=2X6=3X1=1X1=2X2=1X5=118H	*	0	0	ATCTATACATCCAACTTTTACATGATTACTGGTTTTCTTTGTGTGCATGTTATAATAGGTATAATATTTTTGTCAGTATGTTTATTTAGAGCTCGAAAAGATCAATTTACACATCAAAATCACTTATGCTTTGAGTTAGCTTCTTGGTATTGGCACTTTGTCGATCTAGTCTGGATTATTTTATTACTGTTTATTTATTG	*	NM:i:75	AS:i:50	EV:Z:4.3e-17
m160109_092107_42215_c100907022550000001823207504291610_s1_p0/125581/ccs	0	cons11ATmasked	4873	255	1868H2=1X1=1X2=1X2=2X10=2X1=1X4=1X2=2X3=1X1=3X1=3X5=1X1=3X5=5X1=1X4=7X1=2X2=4X8=2X1=1X2=1X5=2X1=1X2=1X5=2X1=1X5=1X2=2X1=1X2=1X4=618H	*	0	0	TTTATTGGTGGAGAGATGTAATAAGAGAAGCAATTTATGATAAATGCCATACTGCCATTGTAAAACATGGACTCAAGCTTGCAATGTACTTATTTATCCTCTCGGAAGTTGTGTTTTTTATAGCGTTCTTTTGTTCATTCTTTA	*	NM:i:57	AS:i:30	EV:Z:1.4e-07
m160109_092107_42215_c100907022550000001823207504291610_s1_p0/127286/ccs	0	cons11ATmasked	8254	255	2226H4=2X2=1X11=1X4=1X3=2X1=1X7=1707H	*	0	0	AATACAAAAATATATATAAAATATATACAATTATAAAAAA	*	NM:i:8	AS:i:24	EV:Z:0.00016
m160109_092107_42215_c100907022550000001823207504291610_s1_p0/127299/ccs	0	cons11ATmasked	11470	255	1163H6=1X2=2X6=2X2=2X3=2X1=1X10=1X1=1X2=1X1=3X6=47H	*	0	0	ATTTTAGCACATATTTATATTATTTAGATGATTATTAATGATAATCTCTAAAATAT	*	NM:i:16	AS:i:24	EV:Z:4.9e-05
m160109_092107_42215_c100907022550000001823207504291610_s1_p0/127346/ccs	0	cons11ATmasked	5555	255	581H4=1X14=3X3=1X3=2X4=1X1=1X4=35H	*	0	0	AAGATGAACAATTTTTATTTCTTCATCAGAGGTTACTCTTAG	*	NM:i:9	AS:i:24	EV:Z:2.5e-05
m160109_092107_42215_c100907022550000001823207504291610_s1_p0/127748/ccs	0	cons11ATmasked	7499	255	876H3=1X2=1X1=1X4=1X4=2X1=1X4=1X2=1X2=1X1=1X2=1X10=663H	*	0	0	AATCAATTATATTGCAAGTAATAAAGCAAAAACAGCACAATAATAAAT	*	NM:i:12	AS:i:24	EV:Z:6.2e-05
m160109_092107_42215_c100907022550000001823207504291610_s1_p0/128223/ccs	0	cons11ATmasked	7479	255	235H9=3X7=1X7=2X1=1X1=3X2=2X6=1X2=1X1=2X4=1445H	*	0	0	GCCAAAATGGAAAATATTGAAATAAACGATGTCGGAATTGAAAAACAACTGCAATC	*	NM:i:16	AS:i:24	EV:Z:6.8e-05
m160109_092107_42215_c100907022550000001823207504291610_s1_p0/128284/ccs	0	cons11ATmasked	6810	255	933H2=1X3=1X2=1X1=2X1=2X1=2X3=1X1=1X1=1X6=1X1=1X1=2X1=2X2=2X6=1X3=1X6=1X1=1X4=1X3=734H	*	0	0	AACGAATAAATAAAGGATCAATAAATTTCACCAAACACAGGGTAGCAAAATACACGCAAAGAAAATGAAGGAGT	*	NM:i:25	AS:i:24	EV:Z:6.8e-05
m160109_092107_42215_c100907022550000001823207504291610_s1_p0/129930/ccs	0	cons11ATmasked	7835	255	161H7=1X2=1X8=1X3=1X4=3X2=1X6=534H	*	0	0	AACTAAACAAAAAATATATTTAAAAAAACTAAATAAAATT	*	NM:i:8	AS:i:24	EV:Z:2.8e-05
m160109_092107_42215_c100907022550000001823207504291610_s1_p0/130259/ccs	16	cons11ATmasked	8858	255	1723H3=1X6=1X3=1X3=1X1=1X1=2X5=2X11=555H	*	0	0	AAACAAAAATGTTGACATGTCAGTTAAAATCGCTAAAACTAT	*	NM:i:9	AS:i:24	EV:Z:9.2e-05
m160109_092107_42215_c100907022550000001823207504291610_s1_p0/130529/ccs	0	cons11ATmasked	6864	255	12=1X5=1X5=1X10=5D5=1X5=1X2=1X1=1X3=1X1=1X5=1X5=2X4=1X6=1I21=1X1=1X3=1X6=2X5=1X11=1X2=1X19=2X7=1X1=1X15=1X3=1X16=2X11=1X7=1X1=1X10=1X5=1X18=3D4=1X4=2X9=1X5=1X1=1X1=1X1=1X14=1X1=2X6=1X1=1X7=1X7=1X4=1X4=1X6=1X8=2X13=1X4=1X2=6020H	*	0	0	CGAAAAGAATAAAAAGCATTTAAAGCAGTAGAAAAATATAGAAAAATTTTAAAAAATTATTCAGCTTAAAGAAATCATCTCCAAAAATTAAATCCTTTGAATAAGACCCAACCAAAACAGGTATACCACATAAAGAAAAACTAGAAACATTAAAACAAACAGAAGTTATAAGTATAAAATTTACAATTGAACCTATAAAACGAATATATTGAGAATCCTTCAAATTATAATTTATTGAACCTGCACATATAAATAATAATGCCTTAAAAGAATGAAGTAATAAATGGAAAAATGGATGTTTTGGATAACCCATTGGCAAAATTTTCATTATTATACCAAGTGGTCTTAAAGCAGATAAAGCAATAATCATCTTTAAATCAAACTCAAGAT	*	NM:i:65	AS:i:247	EV:Z:1.7e-110
m160109_092107_42215_c100907022550000001823207504291610_s1_p0/130529/ccs	0	cons11ATmasked	11687	255	373H4=2X2=2X1=1X6=2X8=1X1=1X1=1X2=1I2=1X2=1X5=1X5=1X8=1X2=1X2=2X1=1X17=1X5=1X3=2D4=1X7=1X1=1X6=1X1=1X6=4X6=2X3=2X2=1X2=1X2=1X1=1X4=1X2=5873H	*	0	0	TAAATCAAACTCAAGATATTGGTAAAAAACTCTTTTCAAGCCAAATACATTAATTTATCATAACGGAACTGCGGTAAAGTTCCACGAACCCAAATTAAAAAAATATATAATTGCAAGCTTAATAAAAAAATATAAAGAAAAAAATCCAACTACTGAGAAAACTA	*	NM:i:42	AS:i:68	EV:Z:2.9e-25
m160109_092107_42215_c100907022550000001823207504291610_s1_p0/130728/ccs	16	cons11ATmasked	11887	255	1025H3=1X3=1X4=1X3=1X3=2X2D5=1X1=1X23=1X1D2=1X53=1X6=1X8=1X21=1X8=1X6=1X12=1X4=1X2=1X4=1064H	*	0	0	TATCCAGTTAAAGAAAGTAAGTAATCCGCCAGCACCATATTCAATATTAAACCAGATACTAATTCAGATTCACCCTCAGCAAAATCAAAAGGAGTACGATTAGTCTCTGCCAAACAGTAAGCAAAACATGATAAAAATAAAGGAAAAGGAATAATAACAAATCAGCAATAAATCTGACAATTTATCAAAT	*	NM:i:22	AS:i:135	EV:Z:1.2e-57
m160109_092107_42215_c100907022550000001823207504291610_s1_p0/131215/ccs	16	cons11ATmasked	428	255	29H5=1X2=2X2=2X1=1X1=1X1=1X1=1X3=2X3=1X4=2X2=1X1=1X1=2X3=1X9=1X4=1X3=2272H	*	0	0	TTATTTTTAACTTATCTGTCACTCCTCATAGAATAATGACTGAATTGGTAAACAGAATCAATCTCTT	*	NM:i:21	AS:i:25	EV:Z:3.1e-05
m160109_092107_42215_c100907022550000001823207504291610_s1_p0/131362/ccs	16	cons11ATmasked	9957	255	887H4=1X1=1X1=1X2=1X1=1X3=1X4=1X2=2X4=1X3=1X2=2X4=2X1=1X2=1X4=1X1=3X1=2X4=1X3=1X2=1X3=1X2=117H	*	0	0	AATATTTAAATATTTTAATTTTAAACTTTTCTTTACTGTTTTAAATATTGTAACACTGTAACTAAGAGTTTAATCATCTTA	*	NM:i:27	AS:i:27	EV:Z:1.6e-06
m160109_092107_42215_c100907022550000001823207504291610_s1_p0/131540/ccs	16	cons11ATmasked	3336	255	653H2=1X1=1X2=1X2=1X2=1X16=1X3=1X3=1X1I2=1X2=1X6=1X4=1X3=1X1D13=1X10=1X2=1X7=2X2=1X2=1X4=1X17=2X2=1X1=1X7=1X4=1X1=2X2=1X1=1X2=1X1=2X2=1X1=1X6=2X4=1X1=1X3=1X14=2X4=1X7=1X6=2X13=1X7=1X3=1X2=3X16=1X37=1X2=1X5=1X2=366H	*	0	0	GAAGACATTGATATTGAAGTTATGAATATTTAGATTTTTGTAGATGTTGAATATGATGCATCATAACACCAGAAAGTGATTTAGAACTTGATGGATTCTGACTACTTGATGTAGACAACCGAACAATTCTATCCATAAATAGTGAAGTAGGAGTATTCAGTAGAGAATCAGATTTACTACTCTCCTGAGCAGTACCAGCATTAGGTATTAAAACTGATGCTGCACCAGGACGACTTAATCAAGAAACTTTAGCAATAAACCGACCTGGACTATTCTTTGGACAATGTTCAGAAATTTGTGGAGCAAACCACAGATTCAT	*	NM:i:59	AS:i:188	EV:Z:3.3e-83
m160109_092107_42215_c100907022550000001823207504291610_s1_p0/132502/ccs	16	cons11ATmasked	7785	255	425H4=1X2=2X3=1X2=2X2=3X3=2X3=1X1=2X2=1X1=1X2=1X10=2X3=1X1=1X1=1X1=1X5=2X1=1X1=1X3=1774H	*	0	0	AAACAATAGATAATCCGTTGCGCTACAATACATACAGAGCTGTAATAAATAAACAAACAGGGACTATATTAAGCTAAA	*	NM:i:27	AS:i:24	EV:Z:9e-05
m160109_092107_42215_c100907022550000001823207504291610_s1_p0/132668/ccs	0	cons11ATmasked	10985	255	1H6=1X2=1X6=1X2=1X6=1I2=1X2=1X4=1X6=1X8=1X4=1X1=1X2=1X2=1X8=1D4=1X2=1X10=2X4=2X2=1X8=1X2=1X10=1X1=1X1=1X21=1X4=2X12=2X16=1X1=1X2=1X2=1X1=1X8=1X11=1X2=2X8=1X13=1X5=1X14=2X1=1X8=1X2=1X6=1X1=1X3=1D2=1X4=5X20=1X5=1X8=1X1=1X27=1X4=1X17=1X12=1X8=1I1X12=1X5=1X10=1X1=1X11=1X5=1X8=1X10=1X1=1I1X1=2X11=1X8=1X1=1X5=1X38=1X19=1X3=1X4=1X4=1X4=3672H	*	0	0	CTATAGTAGCAATTCATTTGTTTTTTTCTCCACCAAACAGGATCTAATAATCCTTTAGAACTTGATGGAAATATTAAAACATACCTTTTCATCGATATTCCACGTTTAAGGACTCGATTACATTTACCCTAATAACATCTTTATTAGTTATAATATGTTTAATTAATCCTTATTTATTAGGAGATCCTGTTTATATTTTACCAGCAAATCCTTTAGTTACACCAGTTCATATTAAACCTGAATGATATTTTCTGTTTGCATATGCAATCCTTCGATCAATTCCTAATAAACTTGGTGATTTATCAGATTATTTTTATCAATTAGAATCCTAATATTTCTTCCACTTTATAATAAAACACCATTTCGAGGAATTTAATTCTATCCAATTAATCAAATTATATTTTGAATTGTAGTAATTGTTTGTAATTCTATAAACATTAATTGGAAAATGACCTGTAGAAGAACCTTACATTATAACGGGACAGATTTAACCCGGTTATTTACTTTACTTACTTCTTAATTAACGTTCATATTGCAAATATATGAGATAAATTAATTAAAGAATAAATAAATAGTTAATTAGTTTAGGAAATGCATGTGTt	*	NM:i:89	AS:i:391	EV:Z:2.7e-179
m160109_092107_42215_c100907022550000001823207504291610_s1_p0/132668/ccs	0	cons11ATmasked	11577	255	3882H9=1X13=1X8=1X2=1X1D13=1I4=1X3=2X17=1X12=1X6=2X4=1X3=1X1=1X1=2X5D6=1X4=1X8=2X1=1I6=1X12=1I11=1X6=1X1=1X12=1X1=1X2=1D9=1X7=1X7=1X6=1X1=1X7=1X2=1X6=1X7=1X1=1X5=2X2=1D1=1X3=1X6=1X1=1X1=1X10=1X11=1X4=1X2=1D21=1X21=1X2=1X2=1X11=1X3=1X13=	*	0	0	GCATATGTTATGAAAACATAAAACTAGAAGTTTAACCTTCTATTAACTTATTCTTAAATAATTTCACTAAATAATTGGAATTAATAAAATCTTAAATGTAATAAAAATATTTTTTTAAATATAATGGTAAAAAAACTCCTTCAAGCTAAATATATTTAACTTATCATAACGAAAATGGGGTAAAGTTCCATGGACCAAATAAAAGTAAAAGAAATAATAGCAAGCTTAATAAAAAATATACAAGAATAAAAATCAACACCTAATTAATCAAAGCCAAAAGTTTCCTTATAAAAACAATTCTTGTATGTTCAACTAAAAAATTAAAGTAAATCCACCAGCACCATATTCAATATTAAAGCCAGATACTAATTCAGACTCAACCTCAGCAAAATC	*	NM:i:64	AS:i:218	EV:Z:6.8e-97
m160109_092107_42215_c100907022550000001823207504291610_s1_p0/132867/ccs	16	cons11ATmasked	7479	255	1542H3=1X5=3X7=1X7=2X1=1X1=3X2=2X9=1X1=2X4=1932H	*	0	0	GCCGAAATGGAAAATATTGAAATAAACGATGTCGGAATTGAAAAAGAACTGCAATC	*	NM:i:16	AS:i:24	EV:Z:0.00014
m160109_092107_42215_c100907022550000001823207504291610_s1_p0/133968/ccs	16	cons11ATmasked	2897	255	4H29=1D46=1I37=2X2=1X1=1X2=3X33=4I30=2X36=1I19=1I28=1I50=	*	0	0	ATCTACAGAATGATTACAAAATAATCCCCAACAGAACATAGATACTCAGAATTACCATTAATTTCTAGATTCTAACTATGGCAGATTAGTGCAGTAGATTTAAGCTCTAAATAATAAAGGTTTGACTTTTATTAGAAAATGGCAACATGATCAAATATTATGATCATTACAAGATAGAGCTTCACCTTTAATTAAACAACTATCATTCTTTCATGATCATACAATAATAGTTATTATTATTAATTACTGTAAATTGTAGGATATACATTAAGATATATATTTAATTATTTCTTCAACAAGAAAAAATATACTTCATGGGCATTTAATTGA	*	NM:i:18	AS:i:253	EV:Z:8.5e-123
m160109_092107_42215_c100907022550000001823207504291610_s1_p0/135246/ccs	16	cons11ATmasked	13555	255	1012H9=1X5=1D3=1X10=1X1=2X2=1X33=1D2=2X21=1X20=1D13=1X3=1X12=1X9=1X5=1X17=1X5=1X7=1X5=2X13=2X9=1X8=1D13=2X2=1X3=1X2=1X1=1X7=1X7=1X4=2X5=1X11=1X6=2D1=1X8=2X4=1X18=2I1X1=2X11=1X1=3X1=2X2=1X2=1X2=1X5=1X1=1X3=93H	*	0	0	tcccctAAAGAATAATAAGTTAATATTTTTATATATAAAAGTAAATAAAAACTACTAACTTCAAAAAATAATTTTTTTCTTAAGAAACTAGATATCTTAGGAAACGATTAACATTCATTTCTACAATTCACTCAAAAATAATTATGATACATTAATTATAAGTTAATTGTAAATCAACCAAAATCAAGATTAGTAAATAAATACTAAAAATTTATGAAACCCTGAAACAAAAGGACAATAAATTAAACCTATTTTATATTGATTAAATAATTATTTCATAAATCAATTTCATTACTAATTGACTATAACAAAAAATCACTTCTGTAAAATATACTAAGACAAGCGAATAAATAAAATTTATAACAAAAATAATTATAATAAGATAAA	*	NM:i:60	AS:i:231	EV:Z:1.2e-103
m160109_092107_42215_c100907022550000001823207504291610_s1_p0/135246/ccs	16	cons11ATmasked	13942	255	1376H5=1X10=2X6=1D15=1X15=1X4=3X13=2X7=2X1=1X4=1D4=1X18=	*	0	0	AAAAATAATTATAATAAGATAAATATCAAGATATCCTGATTTGCACAGAACAATTCTCAGTAGAAATGAAATACTTGACTAATAAAATATATCTGAACCTCTTTCTAGATACACTT	*	NM:i:16	AS:i:72	EV:Z:7.7e-28
m160109_092107_42215_c100907022550000001823207504291610_s1_p0/135913/ccs	0	cons11ATmasked	13145	255	2171H5=2X1=3X6=1X2=1X8=1X1=2X1=1X1=1X7=3X3=1X1=3X3=2X8=4502H	*	0	0	GACAGCGGGAATCTCGTTAATCCATTCATGCGCGTCACTAATTAGATGACGAGGCATTTGGCTACCTT	*	NM:i:21	AS:i:26	EV:Z:3e-05
m160109_092107_42215_c100907022550000001823207504291610_s1_p0/136358/ccs	16	cons11ATmasked	11697	255	4H9=1X8=3X5=1X5=1X18=1X6=1X19=1X24=1X9=1X5=2X1D9=1X6=1X11=1X2=1X22=1X44=1X22=1X4=1X14=1X54=1X10=2D9=1D71=1X30=1X16=1X11=1X3=1X49=1X16=1X25=1X41=1D1=1X33=1X2=1X8=1X8=1154H	*	0	0	TAAAGATAAGGGTAAAAAAATCCTTCGTGCTAGATATATTAACTTATCATAACGAAAATGAGGTAAAGTTCCACGAACCCAAATAAAAATAAAAGATATAATACAAAGCTTTATAAAAACATAAAAGAATAAAAATCGCCTCCTAAAAACATCAAAACCAAAAATATTCTTATAAGAATAATTCTTGTATATTCAGCTAAAAAAATTAAAGTAAATCCACCAGCACCATATTCAATATTAAACACTGATACTAATTCAGATTCGCCCTCAGCAAAATCAAAAGGAGTACGATTAGTCTCTGCTAAACAGGAAGCAAAACATGATAAAAAAAGGAAAAGAATAATAATAAATCAACAATAAATCTGATAATTAATAAAATCAAATATATTAAATCTACCAATTAAAATAATTAAAGATAATAAAATTAAAGCTAATCTTACATCATAAGAAATAGTTTTAGCAACAGAACATATAGATCCTAATAAAGAATAATTTGAATTAGATGATCAACCAGCAATTATTAAAGTATAAACACTTAATATAGTACAACATAAAAAGAATAAAAAACCATAAGAAAATGAACATATATAAGTTAAATAAGGAAAAATAATCAAATAATTAAAGAAATTATTAAATTAAATACAGGAGCAAAATAATATAATAA	*	NM:i:40	AS:i:561	EV:Z:6.3e-261
m160109_092107_42215_c100907022550000001823207504291610_s1_p0/136358/ccs	16	cons11ATmasked	2682	255	1234H16=2X2=1X2=1X8=1X11=1X41=1X27=2X6=1X11=2X7=1X19=1X7=1X28=1X2=1X3=1X10=1X1=1X11=1D9=2X16=1D17=1X25=1X1=1X1=1X75=2X6=198H	*	0	0	ATTGGAGTAAATTTAAAATTTTTTCCTCAACACTTCCTAGGATTAGCAGGAATACCTCGACGATATTCAGATTATCCTGATGCATACACATCATGAAATGTAATTTCAAGTATTTTATCAACTATTTCAATTGTCAGAACTATAATATTTATTTTAATCATATAAGAAAGTCTAATTTCAAATCGATCAATTATATTTAGATCTAATGTAAGAAGATCAAAAGAATGATTACAAATAATCCTTCAACAGAACATAGATATCAGAATTACCATTAATCTCTAGATTCTAATATGGCAGATTAGAGTAATAGATTTAAGCTCTAAATATAAAGGTTTGACCTTTTATTAGAAAATGGCAACATGATCAAATATATCATTACAAGTCAGAGCT	*	NM:i:30	AS:i:318	EV:Z:5.2e-145
m160109_092107_42215_c100907022550000001823207504291610_s1_p0/136358/ccs	16	cons11ATmasked	12354	255	853H3=1X8=1X11=1X25=2X11=1X11=1X5=1X5=3X5=2X2=1X2=1X9=1X4=1X19=1D3=1X2=1X2=1X2=1X2=1X38=1X20=1X16=1X1=1X13=1X5=1D5=1X4=1X3=1X11=1X46=2D1X5=1X6=1X14=1X8=1X6=601H	*	0	0	ATAATATAATAAGTAATTTGATAATATAGGAATAGGCTGTTCCTTACAAACCAATTTAATAGCATCACTAAAAGGCTGAATGAAACCTACAAAACTGACCTTGTTAGGACCTCTCCGGATTTGAATATAACCTAATACTTACGTTCCAATAAGGTTAAAAAAGCAACACTAATTAAAACACAAATTAATAACAAAAGAAAATTTAAAATAAATATAAATAAATCATAAATTCTCAATACTATTTGCAGAATAATCTGCATTTATGGATTCTAAATTCTACACATTAATCTGTCAAAATAGTAATATTAAATTTAATCAATAAATCAAAATGTAATTTAATTACATGGTCCTTACGTACTAAGGTAAAA	*	NM:i:40	AS:i:271	EV:Z:1.3e-122
m160109_092107_42215_c100907022550000001823207504291610_s1_p0/136358/ccs	16	cons11ATmasked	4636	255	1620H12=1X5=1X8=1X32=1X21=1X35=1X11=1X2=1X32=1X11=1X11=1X11=	*	0	0	AGCTATAATTCACGCCTACGTATTCTCCATTTTAAGAACTCTTTATTCTAGAGAAGTATACTAAACATATGTTAACAATACACTCAAACCACCCATTTCATATAGTAGATTATAGACCTTGACCATTAACAGGAGCAATTggagcaatAGTTATAGTTTCAGGATTAGCTAAATGATTTCATTTATTTAATATAAACTTATT	*	NM:i:11	AS:i:180	EV:Z:3.2e-79
m160109_092107_42215_c100907022550000001823207504291610_s1_p0/136358/ccs	16	cons11ATmasked	9233	255	1014H3=1X1=1X1=1X1=1X6=2X7=1X1=1X2=3X3=1X3=1X5=2X3=3X3=2X5=744H	*	0	0	AGCAACACTAATTAAAACACAAATTAATAACAAAAGAAAATTTAAAATAAATATAAATAAATCA	*	NM:i:20	AS:i:24	EV:Z:7.2e-05
m160109_092107_42215_c100907022550000001823207504291610_s1_p0/136857/ccs	16	cons11ATmasked	1213	255	1054H3=1X19=1X14=1X2=2X2=2X7=1X2=2D13=798H	*	0	0	AACCTCAATATTAATTTCCTTATATTAAGGACTTAAGTAAATAAACTTAATAACTTTAAGTTATAATTAA	*	NM:i:10	AS:i:45	EV:Z:7.4e-15
m160109_092107_42215_c100907022550000001823207504291610_s1_p0/136860/ccs	16	cons11ATmasked	13843	255	299H3=1X1=1X3=1X1=2X1=1X4=1X7=2X2=2X2=1X2=2X2=1X1=1X6=2X2=1X1=1X1=2X8=1X2=479H	*	0	0	AATCATATTTCATACTAACAATAATAATGAATTTCCATAATAAATAATATATCAATATATCACAAAATATAA	*	NM:i:23	AS:i:26	EV:Z:3.6e-06
m160109_092107_42215_c100907022550000001823207504291610_s1_p0/138717/ccs	16	cons11ATmasked	12138	255	3=1X26=1X5=1X2=1X5=1X11=1X19=1X19=2X1=1X1=1X9=1X6=1D51=1X1=3X1=1X4=1X1=1X10=1X8=1X2=1X4=1X4=1X1=1X8=1X38=1X11=1X15=2X3=1X2=4X8=1X6=1X7=1X15=1X7=1X2=2X1=1X5=1X2=1X6=1X1=1X1=1X13=1I3=1X1=2X11=7D10=1X32=1X11=2X19=1X3=1X19=1X6=1X3=1X11=1X1=2D11=1X7=1X8=2X12=1X3=1X1D11=1X3=1X5=2X2=1X2=1X2=1X13=1X9=1D18=1X3=1X3=1X4=1X22=1X41=2X7=1X3=1X3=1X7=1X16=1X8=1X5=1X3=1X3=1X1I17=1X4=1X18=1X2=1X12=1X18=1X5=1X7=1X6=1X4=1X5=1X11=2X15=1X3=1X7=1X3=1X12=1X22=1X6=1X12=2X13=1X1=1X12=1X5=1X3=1X6=1X12=1X3=1X6=2X13=1X14=1X2=1X14=1X18=1X2=1D7=1X5=1X6=1X1=2X19=1X9=1X8=1X28=1X9=1X8=1X31=1X2=6D1X21=1X3=2X28=1X5=1X9=1X2=1X8=1X1=2D2=1X1=2X11=1X6=1X19=2X1=1X3=1X9=1X15=1X4=1X6=1X21=1X4=1X2=1X1=1X17=1X14=1X8=1X4=1X1=1X4=1X3=1X37=2X8=1X9=1X1=1X1=1X1=1D23=1X15=3X1=2X9=1X8=1X3=1X11=1X4=1D9=1X1=1X14=1X3=1X4=1X3=1I3=1X14=1I7=1X13=1X10=1X31=1X2=1X4=2X3=2X10=12D1=1X1=1X3=1X7=2D13=1X6=1X5=1X10=1X16=1X14=1X2=1I7=2X3=1X5=1X4=1X12=1X3=1X1=1X21=1X19=1X13=1X2=1X6=1X1=1X13=1X3=1X1=3X5=1X1=1I7=1X33=1X5=2X8=1X1=1X23=1X8=1X17=1X36=1X3=1X10=1X32=1X6=1X5=2X8=1X1=1X10=1X8=1X2=1X33=1X1=1X1=1X12=1X16=2X5=1X2=2D1=1X3=2X6=1X6=1X5=1D7=1X1=1X1=1X3=1X9=1D5=2X18=2X5=1X9=1X1=1X3=1X8=1X15=1X10=1X15=1X1=1X4=1X24=1X7=1X3=1X4=	*	0	0	TACCTCATAAGAAATAGTTTGAGCAACAGATCGTATAGAACCTAACAAAGAATAATTCGAATTAGATGATCAACCAGAAATTATTACAGTATAAACAACTTAACTAGTACAAAATAAAAGAATAAAAACCCATAAGAAAATGAACATATATAAGTTAAATAAGGAAAAATAACCAATATAAGTTAAGAAATTATAAAATTAAAAACAGGGGAAAAACAATATAATAAGTAATTTGATAAAATAGGAATAGGCTGTTCCTTACAAATCAATTTAATAGCATCACTAAAAGGTTGAGGAAACCCTACGAAACCAACCTTATTAAGACCTTTTCGAATTTGAATATAATCTAATACATTATGTTCTAATAAGGTTAAATAGGAAACACTAATTAAATACAAATGTTAATAAAAAATTAAAATAAATATAAATAAATCATAAAATATCAATACTATTTGCAGAATAAATCTGAATTAATGAATTCTAAATTCTACAAATTAATCTGTCAAAATAGTTATATTACATTAAATCAATAAATCAAAATATAATTTGATTACATAGTCCTTTCACACTAATGTAAAAAAAAAACTTAAGATAGCAACTGACCTCACTTACGCCAGTCTGAACTCAGACCATGTAAGATTTAAAGGTCGAACAGACATAAATATTGGGCACCTGCACCCAAAACTATTCTTATTCCAACATCGAGGTCGCAATCTATTTTGTCGATATGAGCTCACAAAAATATTTATGCTATTATCCCAAAGGTAACTAAATCTTTTGATCATATATTATCGATTATAACAAACATAAATTAATGATATTATAATGAAGAGTTTATTTATTTTTAATGTCACCccAAAAAAACATTATCTTTAAATTTAAAACAATCAACTAAAAATCATATAAAAATTAAATGTTAAGCAGTATAGGGTCTTCTCGCCTTCAAGAAAAGTTTTAGCCTTTTAACTCAAAAGTTAAATTCTATAATTTAGTAAGAGTCAGATGATTTCTGATCAAACCATTCATCCGAGCCCCTAATTATGAGACAAATTATTATGTTACCTTTGCACGTTCACAATACCATGGCTCTTTAAAACCTTATCAGTGAGCAGCTTGGACCTCAAAATATAGTCAAGAGGACATGTTTTTAATAACAGGCAGAAATTAATTTTTCGTAATTCCTTATAATAAATTACCAATATAAATTATTATAACCAAATTAATATACTAATTTTATCATTATCACAATAATTTTTAAATTATATTAATAATCTTAATATAAAACCTAAATTAAATAAAAaataaaaaataATGAACTATAACAGAATCTAAAAGATAGCTGATTTAAAGCTTTCTATTTAATTTTAACCAATAAAATTATTGGAAAACTAGAGCTTATCTCCTAAAAAATAAATAAATTAATATTTCTATTTATAAAAGTAAACAAAAACTACTAACTTAAAAATATTAAATTTTTTCTTAAGAAACTAGATATCTTAAGATAAGATTAACATTTCATTTCCACAATTAACTAAAACATAATTATGATACCTGAAATGTAATTTAATTGTAAATCAACCTAAATCGAGATTAGCAAATAAATACTAAAAGTTTAATAAAACTTTAACAAAAGGTACAATAAATTAAATCTACTTTTTAATAATTTTTTATTTATTTTATTATCCAATTTCATAACTAATTAACTGTAATAAAAAAATCAACTCTATAAAATATACCAAGCCAAATCAACAATTAAATTTCTTTTATTAAAAAAATTAAATAACAAAAAACAATTATAATAAAATAAATAATCAAGATATCCTGAATTGCACAAAATAATTCCCAGGTTAAATGAAATAATATTACCTTGAAACTTTCTAGATACATTTTCCAATACATGTACTATGTTATGACTTATCTCATCTAAGTTAAATTATTACCTCATAAAATAATTGGTATATATTAATAATGAGAGTGACGGGTGATGTATACACACCTCAGAGCCAATATAAATTAAATTAAATATGTTACATTACTATCAAATTCATCTTCATGAATAATATTTCAATATTAAATCTATTATAAACAAAAATCAATTGTAACCCATCTCCTCTTAATTATAAGCTGCGCCTTGTTCTGAAATACTATATAATTATAAATTTAGAAAATTAAAACTCTATAAAGATTTTCTGATAACAGAGATATACAAACAAATAAATTAAGTAAAGTTAATCATGTATTATCAATCACGGGATAGGTTCCTCTGAATGGAATAAGATACCACCAAATACTTTGCATTTAAAGACTTTAACTAATACAACCCTGGTAAACATAATTAACACTTAAAATAATAGGGTATCTAATACAAATTTATTATTTAATTTTCACAGATTCATAAAAAGAAACATAGAAACTTTAAATATCACCTTAAAAATTTAAATATTTCTCATAATATAATTACTGTCCTAACCAATAATATTTACTATTATTATTCGTATAACTGAGGCGGCTGGCACAAATTATGCCAATACTAAATCAATTGCAAAATCCAAAATCACTGGGTTAAATAAATTAAATTACTGCAAAAAGAATATTTAGTTTAAGAAAA	*	NM:i:334	AS:i:1834	EV:Z:0
m160109_092107_42215_c100907022550000001823207504291610_s1_p0/138717/ccs	16	cons11ATmasked	9259	255	1607H3=1X1=1X3=2X3=1X2=1X7=1X1=1X1=1X5=6I2=1X2=5X6=1X1=1X1=1X3=3X4=5X4=1X1=1X1=2X1=3X1=2X2=1X1=1X3=1X2=1X4=2X2=1X1=2X1=1X1=1X1=1X2=1X1=2X1=1X1=3I2=1X4=1X2=1X2=3X1=2X9=1X3=4X1=4X15=2X5=802H	*	0	0	AAAGTTTAATAAAACTTTAACAAAAGGTACAATAAATTAAATCTACTTTTTAATAATTTTTTATTTATTTTATTATCCAATTTCATAACTAATTAACTGTAATAAAAAAATCAACTCTATAAAATATACCAAGCCAAATCAACAATTAAATTTCTTTTATTAAAAAAATTAAATAACAAAAAACAATTATAATAAAATA	*	NM:i:79	AS:i:27	EV:Z:3.8e-06
m160109_092107_42215_c100907022550000001823207504291610_s1_p0/139246/ccs	0	cons11ATmasked	13142	255	430H2=1X5=2X1=3X6=1X2=1X8=1X1=2X1=1X1=1X7=3X3=1X1=3X3=2X8=1764H	*	0	0	AGGGACAGCGGGAATCTCGTTAATCCATTCATGCGCGTCACTAATTAGATGACGAGGCATTTGGCTACCTT	*	NM:i:22	AS:i:27	EV:Z:3.3e-06
m160109_092107_42215_c100907022550000001823207504291610_s1_p0/139483/ccs	0	cons11ATmasked	10041	255	210H12=1X6=1X1=3X1=1X2=1X4=1X3=2X3=1X2=1X1=1X1=2X1=2X1=1X3=1X1=2X3=1837H	*	0	0	TTTATTTTTAATTTTTCTTAGTTATTTAGTAGTTTTAAGTATATAAAATTTACAATTTGTAGTAAA	*	NM:i:21	AS:i:24	EV:Z:8.3e-05
m160109_092107_42215_c100907022550000001823207504291610_s1_p0/139800/ccs	16	cons11ATmasked	7521	255	3198H3=1X4=1X3=1X4=1X2=1X2=2X8=2X1=2X2=2X3=2X4=1X1=2X2=1X4=1525H	*	0	0	AAAAAAATTAAAACATATTAGTATTTATAATTTATATAACATAAAAGAAATTTCTAATCAAT	*	NM:i:19	AS:i:24	EV:Z:0.00019
m160109_092107_42215_c100907022550000001823207504291610_s1_p0/140719/ccs	0	cons11ATmasked	2635	255	450H3=1X1=1X1=1X5=1X1=1X9=2X7=1X11=1X8=1X8=1X2=1X6=1357H	*	0	0	taatattaaataataCATGATTAAACATTCAATTCACAATTATATTCATTGGAGTTAATTTAACATTGTTCCCT	*	NM:i:12	AS:i:50	EV:Z:3e-17
m160109_092107_42215_c100907022550000001823207504291610_s1_p0/141438/ccs	16	cons11ATmasked	3649	255	664H4=1X2=1X2=1X1=2X1=1X6=1X2=1X1=2X1=3X1=1X2=1X1=1X9=2X3=1X2=1X6=1X3=833H	*	0	0	ATTTGTATCTTTAATCATTGAATGACCCACGTAATATTTCTTCATTAAAATACTCTCAAAAATATTTT	*	NM:i:21	AS:i:26	EV:Z:6.8e-06
m160109_092107_42215_c100907022550000001823207504291610_s1_p0/142579/ccs	16	cons11ATmasked	7479	255	11H9=3X7=1X7=2X1=1X1=3X2=2X6=1X2=1X1=2X4=2366H	*	0	0	GCCAAAATGGAAAATATTGAAATAAACGATGTCGGAATTGAAAAACAACTGCAATC	*	NM:i:16	AS:i:24	EV:Z:9.6e-05
m160109_092107_42215_c100907022550000001823207504291610_s1_p0/142811/ccs	16	cons11ATmasked	8002	255	1776H8=1X1=1X5=2X5=1X1=1X3=2X7=1X4=576H	*	0	0	TTAATAAACAGAAAGACTAAAAAGTAAAATTACAAATAAAAAA	*	NM:i:9	AS:i:25	EV:Z:3.2e-05
m160109_092107_42215_c100907022550000001823207504291610_s1_p0/142974/ccs	0	cons11ATmasked	2	255	1105H93=1I7=2X16=1D59=1I26=1D26=1I11=1I13=1X67=1I75=1D79=1I10=1I45=1X182=1I18=1D140=1I17=1I123=1I64=2I7=1I20=1D43=1I26=1I138=1X19=1I35=1I16=1I169=1X203=3I209=3X7=2X85=1D243=	*	0	0	AAAAAAAATGAAGTGCCTGATTAAAGGATTACCTTGATAGGGTAAATTAAGTAAATAATTACCTTCATTAAACATTATTACATAAGATAGAATCTAAACTAATCCTTTTAGTatcaaaactaATGTGCATCATACACCTTGATGTAAAAAAAGGTAAGCTAATTaagctaaTGGGTTCCATACCCCATTTATAGAGGTATCAACCTCTCCTTTTTAATGGTCAACAACTCTTACAAAACTTCttcttCCTATCAATAATATTGATAGGAACGATCCTGTCCATCTCATCAAACTCTTGATTCGGAGTTTGAATAGGACTAGAGATTCAACTTACTCTCATTTATTCCCATATTAACAAGAAATAAAAATGTAATGATAAATGAATCATCAGTTAAATATTTATTGTCCAGGCAATAGCATCGACAATATTATTATTCTCTATTTTATTAATCCAAATAAAATATAGAATAAGATGGGAAAACAGAATTAATTCCCTTCAATGATAGTTAGATCAAGACTATTATTAAAAATAGGAGCGGTTCCTTTTCATTTATGACTTCCTGAAGTTATAGGAACCTCATCATGAATTAATTGTTTAACATTAATAACATGACAAAAAATTGCTCCAATAATAGTAATATCCTACTGCATCCAAATAAGAATATTTATATTTACAATTTCTATCTTAAGAATTATTATTGGAGCATTAGGAGGATTAAAATCAAACATCATTACGACACTTTTAGCATATTCATCAATTAGTCATTTAGGATGAATAATTAGATCCTTAATAGTGAGAGAAAATGTATGAGAACTATATTTTGTTATTTATTCACTACTAAGACTAATTATAATTTTACTGTTTAAACAAATAAATTTTATTTTCCTTAAATCAAAATTTATTCATCGACAAACATAAAATCAGAAACTAAATTTTTTATATTTACGTCCCTCCTTTCATTAGGAGGATTACCACCTTTTCTTGGATTCTTACCAAAATGAATTGTTATTAATTCCCTTGCTAGAAAATAACATATTAATCATGGTAACAATTATAGTTATATTTTCTACAATTACACTATATTTCTTTACTTAACGAATTAGATTCTCAGCTTTATTCTATCTTACTCAGAAAATTCGTGATCAATATTTCTTTTTTTCAAATAAATCAAGATTTATTTTATCACATAACAGTAGTAATTTCAACTCTAGGTCTAATATTAACATCAATATTAATTTCCTTATTTTAAGGACTTAAGTTAAATAAACTAATAACCTTCAAAGTTATAATTAAAGGATAATCTTTTAGGCCTTAGTAAGATTATCTACACCTCTAGAATTGCAGGTCTAAAATCATAATTGAATATAAAGCCTATAATATTGATAAGAGAGAAAATTTCTCATAAATAGATTTACAGTCTATCACCTACTAATTCAGCCATCTTACCGAATAAATGATTATTTTCAACAAACCATAGGGATATTGGAACGTTGTATTTTATTTTTGGTGCATGGGCTGGAATAGTAGGAACATCAATAAGAATAATTATTCGAACAGAATTAGGACATCCAGGATCATTAATTAGAGATGATCAAATCTATAATGTAATTATTACAGCCCACGCATTTGTAATAATTTTCTTTATAGTTATACCTATCATAATTGGAGGATTTGGTAATTGACTAGTCCCATTAATAATTGGAGCTCCAGATATAGCATTCCCACGAATAAATAATATAAGTTTTTGACTTTTACCACCTTCATTGACCCTACTGCTAATTTCGTCCTCTATAGTTGATAACGGAGCTGGGACTGGATGAACAGTTTACCCTCCACTTGCTGGACCAATTGCTCACGGAGGAACATCAGTTGATTTAGCAATTTTCTCATTACATCTTGCTGGTGTATCATCAATTCTAGGGGCAGTCAATTTTATTACAACAACAATTAATATACGTTCAGGAAGTATATCTCTTGATCAAAACACACTATTGTTTTGATCAGTTGCTATTACAGCCCTACTTTTATTATTATCACTTCCAGTTTTAGCAGGAGCTATTACCATATTATTAACTGATCGAATTTAAATACATCATTTTTTGACCCTGCAGGAGGGGGTGATCCAATTCTTTATCAACACTTATTTTGATTTTTTGGGCATCCAGAAGTTTATATTTTAATTCTTCCTGGATTTGGAATTATTTCTCATATTGTTTGCCAAGAAAGAGGAAAAATTGAATCATTTGGAACATTAGGGATAATCTACGCAATATTATCAATTGGAATTATAGGATTTATTGTATGAGCACATCATATATTTACA	*	NM:i:39	AS:i:2077	EV:Z:0
m160109_092107_42215_c100907022550000001823207504291610_s1_p0/142974/ccs	0	cons11ATmasked	14902	255	2H14=1X1=3X19=1I55=1I10=1X33=1I26=1I11=1X29=1X9=1X1=1D9=1X1=2X1=1X1=4D17=2X3=2X1=1D1=1X20=1D19=1D29=1D42=1X2=2X1=1X1=1X4=4X2=1X1=2X1=1X20=1X2=1X35=1I19=1X18=1X1=4I1=1X1=1X2=3X48=2D6=1X16=1D20=1I9=1I39=1D28=1D34=2X1=1X15=1D94=1I33=1D7=1X67=1D1=1X12=2X1=1X1=2X12=1D10=2D29=1X18=1I1X51=3I20=2324H	*	0	0	AAGAATTAAAAAAACCACAAAAAATATGAATAAAAGTTTAGAAGTCCCccTCTCGGTGGTCAAcaacaacTTCTCTATTATATATAATTCTCATTAAGCTACGGAGCTAAAAAATAAAAAAATATGTAATTCTATTCTTTCTATTATTTAATCTTTCTTTtttttTTATATTTATAAATAAAGATTAAATAATATAAATTATTTAACTGAGATAATTAGAATATTAATAAATCATAAATATAAAATTAAATCTTATATTATTAAATTATTTATTATTATAATATTAATTTAATTATAATGTATATAAACAATTATATTATATAATTAATATACATATTATTTTATtataataataataTTAATTAAATAATTAGATATTGTTTATATATATTTATAATTATAAAATATTTAAGTAATTAAATTAAATATTTTATTATATAATAATTTCTTTTGCCTTAAAAAAATAGGTCCCTATAAATTTTGATAAATATATAAAATTTGAATATTATCAAATTAATATTAAATAAATAAAACTTATAATGATATATTTAATTAAATGATATATAAATATAAATTATTTAATTAAATAATTAAAATATTTTAAATATAATACCATAATAATATAAAATTAAATCTATTATATTattaattattattattataataatTAATTTAATTATATGTAATATAAACAATTATATTATATAATTAATAATAAATATTATTTTATTATATAATAATATTAATTAAATAATTATATTGTTTATATACTATTTAAATAATATAAAATATTTAAGTAATTTAAATAAATATTTTATTATATAATATATTTCTTTTGCCTTAAAAAATAGGTCCCTATAATTTTGATTAATATATAAATTAGAATAATCAATTAATATTAAATAAATAAAACTTATAATGATATATTTAATTAAATGAATATATTAAAAATATTATTTTATATTAAATAGTAAAAATTATAATATTTTATCCTTTTTTGATCAAAAAAGGATACAAAATTGAAGAATTTCTAATTAAAATCCCACAATATCAATTTCGAAAAAAAAACTTTAAATTTATATAATATAAAATACAAAAAATGC	*	NM:i:88	AS:i:765	EV:Z:0
m160109_092107_42215_c100907022550000001823207504291610_s1_p0/142974/ccs	0	cons11ATmasked	15077	255	557H2=1X3=2X1=2X16=1X1=1X1=3X1=1X1=1X6=1X4=1I2=1X5=1I40=1D27=1D33=2X1=1X16=1D93=1I37=1D3=1X69=1D10=1X1=2X1=1X1=2X4=2X7=1X1=1X5=2449H	*	0	0	AATGATATATAAATATAAATTATTTAATTAAATAATTAAAATATTTTAAATATAATACCATAATAATATAAAATTAAATCTATTATATTattaattattattattataataatTAATTTAATTATATGTAATATAAACAATTATATTATATAATTAATAATAAATATTATTTTATTATATAATAATATTAATTAAATAATTATATTGTTTATATACTATTTAAATAATATAAAATATTTAAGTAATTTAAATAAATATTTTATTATATAATATATTTCTTTTGCCTTAAAAAATAGGTCCCTATAATTTTGATTAATATATAAATTAGAATAATCAATTAATATTAAATAAATAAAACTTATAATGATATATTTAATTAAATGAATATATTAAAAATATTATTTTATATTAAATAGTAAAAAT	*	NM:i:36	AS:i:300	EV:Z:4.6e-136
m160109_092107_42215_c100907022550000001823207504291610_s1_p0/142974/ccs	0	cons11ATmasked	15469	255	191H17=1X1=1X1=1X7=1X6=3X1=1X2=1X3=6D17=2X3=2X1=1D1=1X20=1D19=1D29=1D42=1X2=2X1=1X1=1X4=4X2=1X1=2X1=1X20=1X2=1X35=1I19=1X18=1X1=4I1=1X1=1X2=3X46=2D1=1X6=1X2=1X12=1D9=1X5=2X2=3X5=2819H	*	0	0	TAATATAAATTATTTAACTGAGATAATTAGAATATTAATAAATCATAAATATAAAATTAAATCTTATATTATTAAATTATTTATTATTATAATATTAATTTAATTATAATGTATATAAACAATTATATTATATAATTAATATACATATTATTTTATtataataataataTTAATTAAATAATTAGATATTGTTTATATATATTTATAATTATAAAATATTTAAGTAATTAAATTAAATATTTTATTATATAATAATTTCTTTTGCCTTAAAAAAATAGGTCCCTATAAATTTTGATAAATATATAAAATTTGAATATTATCAAATTAATATTAAATAAATAAAACTTATAATGATATATTTAATTAAATGATATATAAATATAAATTATTTAATTAAATAATTAAAATATTTTAAATAT	*	NM:i:63	AS:i:243	EV:Z:6.6e-109
m160109_092107_42215_c100907022550000001823207504291610_s1_p0/142974/ccs	0	cons11ATmasked	12066	255	571H4=1X1=1X2=2X3=1X5=2X1=1X4=1X1=3X2=1X2=1X4=1X1=2X2=1X1=2X11=1X3=2790H	*	0	0	ATAAATTATTTAATTAAATAATTAAAATATTTTAAATATAATACCATAATAATATAAAATTAAATCTA	*	NM:i:21	AS:i:26	EV:Z:1.5e-05
m160109_092107_42215_c100907022550000001823207504291610_s1_p0/142974/ccs	16	cons11ATmasked	15875	255	2390H3=1X2=1X5=4X3=1X2=1X20=1X5=1X2=1X3=983H	*	0	0	TAATTAGAAATTCTTCAATTTTGTATCCTTTTTTGATCAAAAAAGGATAAAATATT	*	NM:i:11	AS:i:34	EV:Z:2.4e-09
m160109_092107_42215_c100907022550000001823207504291610_s1_p0/142974/ccs	16	cons11ATmasked	245	255	2054H25=1350H	*	0	0	TTCCTATCAATATTATTGATAGGAA	*	NM:i:0	AS:i:25	EV:Z:4.6e-05
m160109_092107_42215_c100907022550000001823207504291610_s1_p0/143359/ccs	0	cons11ATmasked	3649	255	339H4=1X2=1X2=1X1=2X1=1X6=1X2=1X1=2X1=3X1=1X2=1X1=1X9=2X3=1X2=1X6=1X3=930H	*	0	0	ATTTGTATCTTTAATCATTGAATGACCCACGTAATATTTCTTCATTAAAATACTCTCAAAAATATTTT	*	NM:i:21	AS:i:26	EV:Z:5.8e-06
m160109_092107_42215_c100907022550000001823207504291610_s1_p0/143545/ccs	16	cons11ATmasked	14908	255	511H8=1X12=1X3=1X3=2X2=1X2=698H	*	0	0	TAAAAAAATCCACAAAAATATAAATGAAATCTATAA	*	NM:i:6	AS:i:24	EV:Z:4.8e-05
m160109_092107_42215_c100907022550000001823207504291610_s1_p0/144192/ccs	16	cons11ATmasked	6544	255	2073H16=1D2=1X2=1X1=1X2=1X5=3X2=2X3=1X3=2X1=2X1=2X3=2X3=4X1=3X2=2X2=1X2=1X1=1X4=1X17=1X3=397H	*	0	0	AAGGTATAAATCATATGAACCAAAAAGTCTTAGTAAAGGTAAAATAAGACAAAGAAACCAATAACAAATTAAGCTTTATCTTGAAATTAAATAACCAAAATAAGCTCC	*	NM:i:33	AS:i:36	EV:Z:2e-10
m160109_092107_42215_c100907022550000001823207504291610_s1_p0/144495/ccs	0	cons11ATmasked	4573	255	2546H3=1X2=1X2=1X2=1X5=1X5=1X6=1X2=1X2=1X4=1292H	*	0	0	AATGAAAATGATCTCATTGTTAATGATTGGAAAACTAATACT	*	NM:i:9	AS:i:24	EV:Z:0.00015
m160109_092107_42215_c100907022550000001823207504291610_s1_p0/145512/ccs	0	cons11ATmasked	3960	255	760H6=1X2=2X6=1X4=1X1=1X4=2X1=2X3=1X1=2X2=2X1=1X3=1X5=3X5=715H	*	0	0	AAAACCTAAGAATTAAAAAATAAAAAAAAGAGGTAAACTTGAAAAACAAAATTAAAAGCAAAAT	*	NM:i:20	AS:i:24	EV:Z:6e-05
m160109_092107_42215_c100907022550000001823207504291610_s1_p0/146996/ccs	0	cons11ATmasked	13142	255	1841H2=1X5=2X1=3X6=1X2=1X8=1X1=2X1=1X1=1X7=3X3=1X1=3X3=2X8=1090H	*	0	0	AGGGACAGCGGGAATCTCGTTAATCCATTCATGCGCGTCACTAATTAGATGACGAGGCATTTGGCTACCTT	*	NM:i:22	AS:i:27	EV:Z:4.4e-06
m160109_092107_42215_c100907022550000001823207504291610_s1_p0/147371/ccs	16	cons11ATmasked	4552	255	555H4=1X2=1X2=1X2=2X3=3X6=1X6=1X5=2X2=3X5=1X3=1093H	*	0	0	AAATGCACGAACAGAAATCCTAATAAAAATAATTACATTTAGAAAATTTGGAAAAA	*	NM:i:16	AS:i:24	EV:Z:6.7e-05
m160109_092107_42215_c100907022550000001823207504291610_s1_p0/147473/ccs	16	cons11ATmasked	7479	255	617H9=3X7=1X7=2X1=1X1=3X2=2X6=1X2=1X1=2X4=1300H	*	0	0	GCCAAAATGGAAAATATTGAAATAAACGATGTCGGAATTGAAAAACAACTGCAATC	*	NM:i:16	AS:i:24	EV:Z:7.8e-05
m160109_092107_42215_c100907022550000001823207504291610_s1_p0/147593/ccs	0	cons11ATmasked	14908	255	3048H21=1X3=1X3=371H	*	0	0	TAAAAAAAACCACAAAAATATAAATGAAA	*	NM:i:2	AS:i:25	EV:Z:4.6e-05
m160109_092107_42215_c100907022550000001823207504291610_s1_p0/147801/ccs	0	cons11ATmasked	9665	255	29H4=3X4=1X1=3X2=1X3=1X3=2X1=1X2=1X1=1X2=1X5=2X11=3X1=1X2=1X5=1289H	*	0	0	AAATAAATACGCTACGAATAAAGAATGAACACTCAAGAAAAATGTATTAACAAAGAgagagAATTAGAA	*	NM:i:22	AS:i:25	EV:Z:1.8e-05
m160109_092107_42215_c100907022550000001823207504291610_s1_p0/149431/ccs	16	cons11ATmasked	7479	255	115H9=3X7=1X7=2X1=1X1=3X2=2X6=1X2=1X1=2X4=1769H	*	0	0	GCCAAAATGGAAAATATTGAAATAAACGATGTCGGAATTGAAAAACAACTGCAATC	*	NM:i:16	AS:i:24	EV:Z:7.6e-05
m160109_092107_42215_c100907022550000001823207504291610_s1_p0/149481/ccs	16	cons11ATmasked	3735	255	935H4=1X2=1X1=1X7=1X6=1X3=1X3=1X3=1X1=1X1=1X2=1X5=389H	*	0	0	AACAGTACACTGTCAATATAAAATGACTCATATTTTGGAAAACTTTGAT	*	NM:i:11	AS:i:27	EV:Z:2e-06
m160109_092107_42215_c100907022550000001823207504291610_s1_p0/149830/ccs	16	cons11ATmasked	7810	255	1492H5=1X2=1X1=1X3=2X4=1X6=3D2=1X2=1X3=1X4=1X3=1X9=1X2=882H	*	0	0	TTATAAAAACCTATAAATAACAAATAAAATAATAAACATATTTAAAAAAAGATAACAA	*	NM:i:15	AS:i:24	EV:Z:9.6e-05
m160109_092107_42215_c100907022550000001823207504291610_s1_p0/149870/ccs	0	cons11ATmasked	5677	255	1574H13=1X3=1X1=1X2=1X5=1X2=1X2=1X2=1X14=1X1=1X3=1X6=1X3=1X4=1X1=1X2=1X9=1X1=1D18=1X8=1X22=1X15=1X2=2X13=1X2=1D1=2X8=1X4=2X1=1X2=1X2=1X21=1X9=44H	*	0	0	CATTTGAATGTGGGTTTCACCCCAAAAGTTCTGCGCGAATACCTTTCTCATTTCGATTCTTCTTACTTGTAATACTTTTCTTAATTTTTAAGTAGAAATTGCATTAATTCTACCAATTGTAATTATTATAAAAACATCAAACATTATAATCTGAACAGTATCAACAATATTTTTTTCTTAGTTTTATTAGGAGGATTATACCAGGAATGAAATCAAGGAGCTCTTTAATGAGCAA	*	NM:i:35	AS:i:153	EV:Z:2.4e-66
m160109_092107_42215_c100907022550000001823207504291610_s1_p0/150085/ccs	0	cons11ATmasked	3135	255	1785H2=1X4=1X3=1X5=2X1=2X2=1X1=1X2=1X2=1X4=1X4=1X2=2X7=1X2=282H	*	0	0	TTTCTGTGATTTTAGGAATTTGATGATGACATTTATTTATTAATTAATCAACAATAA	*	NM:i:16	AS:i:25	EV:Z:2.8e-05
m160109_092107_42215_c100907022550000001823207504291610_s1_p0/150774/ccs	16	cons11ATmasked	339	255	2997H111=	*	0	0	TTATTCCCATATTAACAAGAAATAAAAATGTAATGATAAATGAATCATCAGTTAAATATTTTATTGTCCAGGCAATAGCATCGACAATATTATTATTCTCTATTTTATTAA	*	NM:i:0	AS:i:111	EV:Z:4.5e-46
m160109_092107_42215_c100907022550000001823207504291610_s1_p0/151602/ccs	16	cons11ATmasked	9116	255	1658H3=1X1=1X5=1X1=2X4=1X2=1X1=1X9=2X7=1X2=1X2=849H	*	0	0	AATGTCAAAAGTTTTTAATTTTCACCTTGAAAAATTACAATATTATTTA	*	NM:i:12	AS:i:25	EV:Z:3.4e-05
m160109_092107_42215_c100907022550000001823207504291610_s1_p0/152310/ccs	0	cons11ATmasked	8279	255	906H40=1X73=1X45=1308H	*	0	0	AACAGCTCTAAAAAAAGATAAAAAAATCAACACCAAAAATGTAAAAGAAGATCATGATATAATTCTATTTAATAAACTAAATTCACCAATTAAATTTAATGAAGGTGGAGAAGCTATATTAGAACAACTTAAAAGAAATCATCAAAGAGATATTCTTGGT	*	NM:i:2	AS:i:156	EV:Z:1.2e-67
m160109_092107_42215_c100907022550000001823207504291610_s1_p0/152316/ccs	16	cons11ATmasked	3314	255	2409H13=5X3=7X1=2X3=2X2=1X5=1X1=1X5=1X1=1X1=1X12=52H	*	0	0	ATAATTACAATTATTTACATTTAGTTGAATAGGTTTTGGAGTTAAGTATATTTACAATTTATAAATATT	*	NM:i:22	AS:i:25	EV:Z:3.3e-05
m160109_092107_42215_c100907022550000001823207504291610_s1_p0/152535/ccs	0	cons11ATmasked	7816	255	1259H3=1X1=1X3=1X10=2X4=1X1=2X4=3X5=1X3=1X2=1X2=879H	*	0	0	AATAAAATCCATAATAAATATGTAAATATAAAATGACTATAAAAAAGGAAAA	*	NM:i:14	AS:i:24	EV:Z:8.6e-05
m160109_092107_42215_c100907022550000001823207504291610_s1_p0/152620/ccs	0	cons11ATmasked	11826	255	869H2=1X1=1X5=2X1=1X1=1X13=1X7=1X4=1X2=1015H	*	0	0	ATAATAATCAAGTTCCAAAAAAATTAAAAACAAAAATCTTCTAAT	*	NM:i:9	AS:i:27	EV:Z:2.8e-06
m160109_092107_42215_c100907022550000001823207504291610_s1_p0/152783/ccs	16	cons11ATmasked	4964	255	2050H4=2X1=2X6=1X1=1X6=1X1=3X2=1X7=1X1=2X4=1X2=1X1=1X4=1X1=1X3=247H	*	0	0	ATTTGATTAATCAGAGGAATTATTATGGTTTACATTCTTTTTTGCTTATTATTGAAGTAAATT	*	NM:i:19	AS:i:25	EV:Z:3.1e-05
m160109_092107_42215_c100907022550000001823207504291610_s1_p0/152884/ccs	16	cons11ATmasked	8846	255	401H3=2X1=1X4=1X8=1X3=1X1=3X6=1D2=1X3=4X2=1X1=1X3=1X2=4X5=1X1=2X8=3X3=2X2=1X4=1195H	*	0	0	TAACAACAAATAAAATAAAATTATAGATCTTTTAATATAAAGAGAAATAATATCAATCTTTAAAACAGTAAATAATACTTACCTCAAACAAA	*	NM:i:31	AS:i:24	EV:Z:6.6e-05
m160109_092107_42215_c100907022550000001823207504291610_s1_p0/152987/ccs	16	cons11ATmasked	14724	255	107H6=1X1=1X1=1X1=1X2=1X7=1X2=1X2=1X1=2X4=2X4=1X3=2D7=1X2=1X1=1X3=1X3=1655H	*	0	0	AAATCAATGGCTAAAGTAAATTATATAACAGTTAAAATTACATGTAGTAACAAACCTAAAATACAAT	*	NM:i:19	AS:i:24	EV:Z:7.2e-05
m160109_092107_42215_c100907022550000001823207504291610_s1_p0/153028/ccs	0	cons11ATmasked	8891	255	2822H7=1X3=1X2=1X2=1X3=1X3=2X2=2X1=1X11=3038H	*	0	0	TAAAACTTTAACAATATTAAAGAAGTTATTGTTAGAACCAAAAT	*	NM:i:10	AS:i:24	EV:Z:0.00024
m160109_092107_42215_c100907022550000001823207504291610_s1_p0/153672/ccs	16	cons11ATmasked	7019	255	1915H4=1X10=1X4=1X3=1X2=1X4=1X2=1X3=250H	*	0	0	AAAAAAAATTGAAGTAAAAGTTATTAATTTTATAACTGA	*	NM:i:7	AS:i:25	EV:Z:2.9e-05
m160109_092107_42215_c100907022550000001823207504291610_s1_p0/154808/ccs	0	cons11ATmasked	9809	255	1982H14=1X6=1I13=1X20=2X5=1I4=2X29=1X16=1X56=311H	*	0	0	TTAAAACTTCAGGAGGAGAAAATATTTCTATCTTTGGTCTCCAAAACCAATATTTTTTATAAAACTAATCCCTGAAATGATAAAAATAATAATTATAGTCTTATTAAACGTAATAAATATTAATTTTATTAAATTAAATCATCCAATATCAATAATAATATTTATTATTTTTC	*	NM:i:10	AS:i:139	EV:Z:1.6e-59
m160109_092107_42215_c100907022550000001823207504291610_s1_p0/155517/ccs	0	cons11ATmasked	4371	255	162H3=1X2=1X7=2X2=2X3=1X5=2X3=7X6=2X6=7X3=2X5=1X3=2X2=2X7=1X2=1X3=1073H	*	0	0	TTGTTTCAATTAATACTATGAATGATATAAGTACTGCAGGGGTTCCTTGAGGAACTAAGTGTGTAAATATATGATTAGTATGATTAATTCAACCAA	*	NM:i:34	AS:i:28	EV:Z:6.4e-07
m160109_092107_42215_c100907022550000001823207504291610_s1_p0/155517/ccs	16	cons11ATmasked	3301	255	1H182=1I12=1I50=1I748=1D213=1X121=	*	0	0	TTCAGTAAACGTAATAATTACAATTAAAACAATTGGACGTCAATGGTACTGAAGTTATGAATATTCAGACTTTATAAATATTGAATTTGATACATATATAACACCAGAAAATGATTTAGAAATTAATGGATTTCGATTAATTGACGTAGACAACCGAACAATCTTACCAATAAATACTGAAAATTCGAATTTTAAACAAGTGCATCAGACGTACTTCACTCATGAGCAGTACCAGCCCTAGGAATTAAAAATTGATGCAACACCAGGACGACTAAATCAAGGAACATTTTTAATAAACCGACCTGGATTATTCTTTGGACAATGTTCAGAAATTTGTGGAGCAAATCATAGATTTATACCTATTGTAATTGAAAGAACTTCAACAAATATATTCATTAAATGACTGTCTAAAATAATTTAAGGAGTTAGTTAAAAATAACATTAGAGTGTCAATCTAAAATAACTAATAATTTAGTACACCTTGATCATCAGATGACTGAAAGTAAGTGATGGTCTCTTAAACCAAAAAATAGTAAATTAACAAATACTTCTGATGAGGAAAAATCTAAATCCCTCAAATATCACCTTTAATATGATTTTCACTATTTATTCTATTTTCTACTGTTTTTATCTTATTTAATCAAATAAACTTTTTCTTATTTAAAACCAAAATATTAAACAATATAGAAAAAGGAAAAATTGAAAGTAAAAACTTAAACTGAAAATGATAACAAATTTATTTTCAACATTTGACCCATCAACCAACTTATTTAATTTATCATTAAATTGAACTAGAACATTTATAGGTTTATTATTAATTCCATCAATATTTTGATTAACATCATCACGAATTAATATTATTTGAAATAAGTTAAATATAACTCTTCATAATGAATTCAAAACACTATTAGGACCAAAATCATTTAATGGAATAACACTTATTTTTATTTCAATATTCATTATAATAATATTTAATAATTTTATAGGACTATTCCTTATATTTTTACAAGAACTAGACACATAACTTTAACATTTTCAATTGCACTACCAATATGACTTAGATTTATATTATTTGGTTGAATTAATCATACTAATCATATATTTACACACTTAGTTCCTCAAGGAACCCCTGCAGTACTTATATCATTCATAGTATTAATTGAAACAATCAGAAATGTAATTCGACCTGGAACTCTAGCAGTACGATTGGCAGCAAATATAATTGCAGGACATTTACTATTAACTTTGTTAGGAAATACAGGACCATCAATAACAATAAATATAATTTCATTTTTAATTATTGGACAAATATTACTTATAATTCTAGAAT	*	NM:i:5	AS:i:1293	EV:Z:0
m160109_092107_42215_c100907022550000001823207504291610_s1_p0/155581/ccs	16	cons11ATmasked	12842	255	1H16=3X1=5X24=2X24=1D34=1D24=2X2D23=1X1=1X2=2I148=1I23=1I14=1X8=6X1=1X34=1D21=3X2=1X4=1X1=5D2X10=4X2=1X18=2X10=1I12=1X1=4X1=1X11=1D49=3D1X1=4X50=1I65=1I27=1I12=1I26=1I6=4X1=2X25=1D33=1I77=1I46=1I58=1I31=1I17=2X3=2X28=1I23=1I34=1D25=2I1X18=2D1X16=2D8=1D36=1I7=3X4=2X14=1I24=1X8=	*	0	0	ATCCAACATCGAGGTCCGCAATCTATTTGTCGATATGAGCTCTTAAAAAATATTACGCTGTTATCCCTAAGGTAATAAATCTTATGATCATAAATTATGGATCATATAACATAAATTAATGATTTTATTATGAGATTTATTTATTCTTCATGTCACCCTACCAACAAACATTATCTTTAAATATAAAAAAATCAACCAAAAATTATATTAAAATAAAATGTTAAGCTCTATAGGGTCTTCTCGTCTTAAAGAAAAATTTAAGCCTTTTAACTTAAAAGTTAAATTCTATAATTTAATAAGAGACAGATGATTTTCTCGTCAAACCATTCATACCAGCACCCTAATTAAGAGATTAATGATTTGCTACCTTTTGCACGGTCAAAATACCGCGGCTCTTTAAAACTTATCAGTGAGCAGGTTAGACTCAAATATATCAGAGACATGTTTTGATAAACCAGGCGGAAATCAATTTTTGCAAATTCCTTAATAATAAATTAAAATATAATAATATTATAAAAAATTAATATACTAATTTTATCATTATTACAATAATTGTTAAATTAAATAATATCTAATATAAAACCTAAATTAATTATAAAATCAAAATAAAAAATAATGAACTAAAAACGTAATCTAAAAGATAGCTGATTTAAAGCTTACTATTCAATTTTAACAAACAAAATTATAGAAAGAGATTTAGAGCTTATCCCCTAAAtaaataaataaatTAAATATTTTCACTTACAAAAGTAAATATAAAACTCACTAACTCAAAAAATTAAACTTTTTCTTAAGAACTAGATACCTTAGGAAACGATTAACATTTCATTTTCTACAATTAACTAAAAAATAATTATAATACATTAAATATAAATTAATTGTAAATCAACCTAAATCGAGATTAGCAAAATAGGTACTAAAAATTTAATAAACCCTGATACAAAAGGTACAATAAAATTAAATTTACTTTTTAATAATTAAATGATTATTTTATAATCCAATTACATTACTATATTAACTATAATAAAAAAAATCGATTCTATATAAATATACTAAGACAAACAAAATAAAAATTTCTTTTATTAAAAAATAAAATATACAAAAAAAAATTATAATATAATAAAATAATCAAGATATCCTGAATTGCACAGAACAATTTCAGCGTAAATGAAATACTTTTCATAAATAAGTTTTATCTTGAACCTTTCTAGATACACTTCAGTACATTACTATGTTACGACTTATCTCATCTAAATTAAATTACTTACCTTTATAATATCCAGTAAATATTTATAAACGAGAGTGACGGGCGATATGTAAACACCTCA	*	NM:i:107	AS:i:918	EV:Z:0
m160109_092107_42215_c100907022550000001823207504291610_s1_p0/156132/ccs	0	cons11ATmasked	1167	255	2832H8=1X11=1X4=2X5=1X4=1X7=1X1=4X3=1X2=1D1=1X9=2X11=2X32=1I4=1X7=1X1=1X3=2X7=1X4=1X8=1X12=2X4=1X4=1H	*	0	0	TTATTTTACCAATAACAGTAATAATCACAACTTTAGGCCTAATATCATTGCCAAAATAGTTTCCTTATACTAAGGACTTAATGTAAATAAACTAATAACCTTCAAAGTTATAATTTAAAGAATAATCTATAAGGTTTTAGTAAAATTAGTTACACCTGTAGAATTGCAGTTAAAAACCATA	*	NM:i:30	AS:i:108	EV:Z:1.2e-44
m160109_092107_42215_c100907022550000001823207504291610_s1_p0/156132/ccs	16	cons11ATmasked	13220	255	200H9=1X8=1X2=1X3=1X6=1X5=1X2=2X21=1X2=1X10=2X2I8=1X2=1X12=1X28=1X16=1I2=1X9=1X15=1X3=1X1=1X3=1I5=1X17=1X7=1X6=1X3=1I1=2X12=1X11=1X6=1X4=1I7=2X16=1X1=1X1=3X2=2X2=1X3=1D6=3X1=2X1=1X1=1X7=1D8=1X5=1X3=1X10=1D1=2X2=1X6=1X1=1X5=1D21=2X6=1X14=1X9=1X3=1X37=1X2=1X5=2X6=2312H	*	0	0	TCAAAATACAGCGGCTCTATATAACCTTATCATTGAGCTGGCCAGACCTCAAAATATAATCAAGGGGCCATGTTTTTGGATAAAACAGGCAGATATCAATTTTGCCTAATTCCTTATAATAAATTAACAATATAACATATTATAAACAAATTTAACATACTAATTCTATCATTATTACAATCATTTTAAAAATTAAACTAATAATCTTAATATAATACCTAAAATAATTACAAATAAAAAAATAAAAAATTATGAACTAAAATGTAATCAAAAAAGATAGCTTGTTTAAAGCTTACTATTAAGTAAAAATTAATAAATTATAGGTAAACTCTGGAGCTTACCCCTAAAGAATAAGTAAGTTAATATTTTATATATAAAAGTGACTAAAACTACTAACTTCAAAAAATTAATTTTTTTCGTAAGAAACTAGATATCTTAGGAAAAGATAAACATTTCATTTCTACAATTAACTAAAAAATAATTATGATTCATTAGCTATAAA	*	NM:i:75	AS:i:293	EV:Z:8.6e-133
m160109_092107_42215_c100907022550000001823207504291610_s1_p0/156222/ccs	16	cons11ATmasked	4111	255	289H5=1X1=2X2=1X3=1X2=1X1=1X3=1X4=1X2=2X4=1X1=2X8=3X1=1X5=2232H	*	0	0	ATTAAGTAAATAAATGTTGTAATTCACATTATTTCGAAATGTTATTATTTTTGACAAGTT	*	NM:i:18	AS:i:24	EV:Z:0.0001
m160109_092107_42215_c100907022550000001823207504291610_s1_p0/157439/ccs	0	cons11ATmasked	7521	255	143H3=1X4=1X3=1X4=1X2=1X2=2X8=2X1=2X2=2X3=2X4=1X1=2X2=1X4=2X1=1X3=2X1=1X2=1X2=1529H	*	0	0	AAAAAAATTAAAACATATTAGTATTTATAATTTATATAACATAAAAGAAATTTCTAATCAATGTAGATTTTAGTTTCA	*	NM:i:26	AS:i:26	EV:Z:7.6e-06
m160109_092107_42215_c100907022550000001823207504291610_s1_p0/157704/ccs	16	cons11ATmasked	7521	255	839H3=1X4=1X3=1X4=1X2=1X2=2X8=2X1=2X2=2X3=2X4=1X1=2X2=1X4=673H	*	0	0	AAAAAAATTAAAACATATTAGTATTTATAATTTATATAACATAAAAGAAATTTCTAATCAAT	*	NM:i:19	AS:i:24	EV:Z:6.2e-05
m160109_092107_42215_c100907022550000001823207504291610_s1_p0/159565/ccs	0	cons11ATmasked	9884	255	787H2=1X55=1424H	*	0	0	TGTTAAAAATAATAATTATAGTATTATTAAACGTAATAAGTATTAATTTTATTAAATT	*	NM:i:1	AS:i:56	EV:Z:5.1e-20
m160109_092107_42215_c100907022550000001823207504291610_s1_p0/160198/ccs	0	cons11ATmasked	7479	255	74H9=3X7=1X7=2X1=1X1=3X2=2X6=1X2=1X1=2X4=2035H	*	0	0	GCCAAAATGGAAAATATTGAAATAAACGATGTCGGAATTGAAAAACAACTGCAATC	*	NM:i:16	AS:i:24	EV:Z:8.5e-05
m160109_092107_42215_c100907022550000001823207504291610_s1_p0/160650/ccs	16	cons11ATmasked	1139	255	525H19=1X1=2D1=1X10=1X5=1084H	*	0	0	ATATTTCTTTTTTCAAATACAATGATTTATTTTTTCAAT	*	NM:i:5	AS:i:24	EV:Z:6.5e-05
m160109_092107_42215_c100907022550000001823207504291610_s1_p0/161953/ccs	16	cons11ATmasked	899	255	417=1X96=1731H	*	0	0	TCATCGACAAACATAAAATCAGAAACTAAATTTTTTATATTTACGTCCCTCCTTTCATTAGGAGGATTACCACCTTTTCTTGGATTCTTACCAAAATGAATTGTTATTAATTCCCTTGTAGAAAATAACATATTAATCATGGTAACAATTATAGTTATATTTTCTACAATTACACTATATTTTTACTTACGAATTAGATTCTCAGCTTTTATTCTATCTTACTCAGAAAATTCGTGATCAATATTTCTTTTTTCAAATAAATCAAGATTTATTTTATCAATAACAGTAGTAATTTCAACTCTAGGTCTAATATTAACATCAATATTAATTTCCTTATTTTAAGGACTTAAGTTAAATAAACTAATAACCTTCAAAGTTATAATTAAAGGATAATCTTTTAGGCCTTAGTAAGATTATCTACACCTCTAGAATTGCAGTCTAAAATCATAATTGAATATAAAGCCTATAATATGATAAGAGAGAAAATTCTCATAAATAGATTTACAGTCTATCA	*	NM:i:1	AS:i:512	EV:Z:2.4e-237
m160109_092107_42215_c100907022550000001823207504291610_s1_p0/162505/ccs	16	cons11ATmasked	10563	255	568H2=1X4=1X3=2X2=1X2=1X4=1X3=1X7=1X1=2X7=671H	*	0	0	TTAAGCTGTACTATAAACCTCAACTATAGAAATAGAAAATAGAAGA	*	NM:i:11	AS:i:24	EV:Z:5e-05
m160109_092107_42215_c100907022550000001823207504291610_s1_p0/162664/ccs	16	cons11ATmasked	13557	255	2530H4=1X4=1X1=4X4=3X2=2X1=2X10=1X2=1X3=1X3=1X2=1X1=1X1=1X2=1X5=1X5=162H	*	0	0	CCCTGAATACTTCTGAAATGCTTAACTCTACTTACAAAACTATATATAAATTAATCATTTTAAAAATTTAAA	*	NM:i:22	AS:i:28	EV:Z:1.4e-06
m160109_092107_42215_c100907022550000001823207504291610_s1_p0/162985/ccs	0	cons11ATmasked	10486	255	538H6=2X5=1X2=1X2=1X2=1X1=1X1=2X2=3X6=2X9=1X2=1X3=1045H	*	0	0	ACTAATTATTCATGTTTATAGATTTTAAGTGGTTTATTATTATTATGTTTGATTATT	*	NM:i:16	AS:i:25	EV:Z:2.1e-05
```
