## Supplementary material for "Mitochondrial sequences or Numts – By-catch differs between sequencing methods": Archive with supplementary information (GZ-compressed TAR ball): PB2_Last_hits.sam

```
@HD	VN:1.3	SO:unsorted
m160105_211959_42215_c100890562550000001823190804021685_s1_p0/363/ccs	16	cons11ATmasked	3971	255	4837H2=1X4=1X1=1X3=1X6=1X2=2X1=1X5=1X2=1X4=5X2=1X4=2X2=1X1=1X5=2X4=1X2=1X1=2X2=3X6=1801H	*	0	0	ATCAAACCAAATACAAAAAGAAACTAATGAAAATACAAACAATGTCTTAAAACAATTATAAATTGTTTTTGAAAAACTGTTTCATCAA	*	NM:i:29	AS:i:30	EV:Z:3.7e-07
m160105_211959_42215_c100890562550000001823190804021685_s1_p0/5074/ccs	0	cons11ATmasked	12055	255	5240H5=1X7=1X1=3X7=1X7=2D7=2X7=2X1=2D8=2D10=2X8=1X3=1X5=2D2X17=1453H	*	0	0	CAATAGATCTGATTAAAGATAAAATTAAATATAAAATCTATAAATTAAATAATAAAGATAAAAATTAAAGACAATCTTACCTCAAAAGAATATTTGAGCAACAGAACGT	*	NM:i:24	AS:i:41	EV:Z:2.2e-12
m160105_211959_42215_c100890562550000001823190804021685_s1_p0/8963/ccs	0	cons11ATmasked	3815	255	5961H5=1X12=1X9=1X2=2655H	*	0	0	TTAAAACAAAAAATAGTATATTAACAAAAAC	*	NM:i:3	AS:i:25	EV:Z:0.00012
m160105_211959_42215_c100890562550000001823190804021685_s1_p0/9551/ccs	16	cons11ATmasked	14906	255	2301H4=1X8=2X2=1X2=1X10=1X3=1X2=2235H	*	0	0	ATTAGAAAAAACCTAAAGAACATGAATAAAAATTACAA	*	NM:i:7	AS:i:24	EV:Z:0.00018
m160105_211959_42215_c100890562550000001823190804021685_s1_p0/10052/ccs	16	cons11ATmasked	6486	255	1591H9=1X3=3X1=1X5=1X3=1X11=2456H	*	0	0	TTTGATGAAAAATTTTCTAACTTCAAAAGTAAATAATTA	*	NM:i:7	AS:i:25	EV:Z:5.4e-05
m160105_211959_42215_c100890562550000001823190804021685_s1_p0/11466/ccs	16	cons11ATmasked	7479	255	4465H3=1X5=3X7=1X7=2X1=1X1=3X2=2X6=1X2=1X2=1X4=2382H	*	0	0	GCCGAAATGGAAAATATTGAAATAAACGATGTCGGAATTGAAAAACAACTACAATC	*	NM:i:16	AS:i:24	EV:Z:0.00028
m160105_211959_42215_c100890562550000001823190804021685_s1_p0/12641/ccs	16	cons11ATmasked	5383	255	18H8=1X1=1X1=1X1=1X1=2X7=2X1=1X5=3X3=2X1=1X2=1X5=1X2=1X2=1X2=1X3=1X4=1X2=2X9=3X1=1X1=2X2=1X5=1988H	*	0	0	ATCAATTTACACATCAAAATCACTTATGCTTTGAGTTAGCTTCTTGGTATTGGCACTTTGTCGATCTAGTCTGGATATTTTTATTACTGTTTATTTATTG	*	NM:i:31	AS:i:38	EV:Z:1.8e-11
m160105_211959_42215_c100890562550000001823190804021685_s1_p0/12991/ccs	16	cons11ATmasked	12002	255	4485H2=1X6=1X2=1X2=1X4=1X7=1X1=1X2=2X2=1X1=1X1=1X5=1X2=1X2=1282H	*	0	0	AAAAGGAAGGAATAATTGATCAAAATAATGAAAGGGAGAAAGTAATAGATGAA	*	NM:i:14	AS:i:25	EV:Z:7.8e-05
m160105_211959_42215_c100890562550000001823190804021685_s1_p0/13607/ccs	16	cons11ATmasked	7501	255	2900H2=1X3=2X7=1X1=1X2=1X2=4X1=1X2=1X1=1X1=1X2=1X3=1X3=1X4=2X2=3X3=5X1=1X5=2X9=1697H	*	0	0	TATACTCAATTTCAAAATAACAATTTGTTAATTAAAAAAAATTAATTTAATCACATTTACCCTGTATCAATATGGAAGCAATAG	*	NM:i:30	AS:i:24	EV:Z:0.00019
m160105_211959_42215_c100890562550000001823190804021685_s1_p0/14088/ccs	0	cons11ATmasked	9248	255	2743H4=1X2=1X2=1X4=1X10=2X3=1X4=2X4=9950H	*	0	0	AGAAAAACTTGAAAACCTAAGTAAAACAAAATAAAAGAAAAA	*	NM:i:9	AS:i:24	EV:Z:0.00051
m160105_211959_42215_c100890562550000001823190804021685_s1_p0/14236/ccs	16	cons11ATmasked	10127	255	1947H10=1X1=1X6=2X6=1X2=1X3=1X2=1X2=3166H	*	0	0	TAATAATTTTTAAATTTTCAATTATTTGATCAATGATAAT	*	NM:i:8	AS:i:24	EV:Z:0.00021
m160105_211959_42215_c100890562550000001823190804021685_s1_p0/16264/ccs	0	cons11ATmasked	8897	255	1834H11=1X3=1X6=2X1=1X5=1X5=492H	*	0	0	TATAAAAACATGAAAAAAGAAAACAAAAGAAACAAAA	*	NM:i:6	AS:i:25	EV:Z:3.1e-05
m160105_211959_42215_c100890562550000001823190804021685_s1_p0/17753/ccs	0	cons11ATmasked	7479	255	2340H9=3X7=1X7=2X1=1X1=3X2=2X6=1X2=1X1=2X4=732H	*	0	0	GCCAAAATGGAAAATATTGAAATAAACGATGTCGGAATTGAAAAACAACTGCAATC	*	NM:i:16	AS:i:24	EV:Z:0.00012
m160105_211959_42215_c100890562550000001823190804021685_s1_p0/18601/ccs	16	cons11ATmasked	9422	255	1281H5=1X4=3X2=1X1=1X1=1X5=1X3=1X5=1X2=1X4=1X4=2X1=2X1=1X2=1X2=1X1=1X1=1X2=5517H	*	0	0	AATCAGAAAATTTATCAAACATAAAAACCCTAACAAAAGGATATACTATTAATAATACAATACTGAT	*	NM:i:21	AS:i:25	EV:Z:9.2e-05
m160105_211959_42215_c100890562550000001823190804021685_s1_p0/19524/ccs	0	cons11ATmasked	8533	255	1633H20=1X19=1X29=1X8=2X49=1X29=1D8=1X7=1X8=1X6=1X8=1X4=1X17=1X18=1X5=1X10=2X4=1X4=1D12=1X13=1X37=1X2=1X8=1X5=2X20=1X4=1X8=1X8=1X11=1X2=1X9=1X6=1X11=1X20=1X15=2X18=1X8=2X39=1X7=2X4=1X5=1X4=1D9=1X8=1X9=1D6=1X2=1X26=1X1=1X7=1D1X3=1X14=8D1X1=1X3=1X76=1X2=1X21=1D7=1X35=1X2=1X2=1X29=1X15=1X1=1X6=1D6=1X14=1X1=1X8=1X4=1X64=1X2=2X4=1X26=1X8=1D14=1X27=1D1=1X2=1X29=1X3=2X16=1X18=1H	*	0	0	AACCATGACCAATTATTAAAGATAAAGAACCTATACAACCTCATCAATTTATAGTTATTAAACCACCAATCACTATTCTCTTATGAGCAACAGAAGAATAAGCAATTAAAGATTTTAAATCAACTTGACGAAAACAAATAAATCTTACAATAACTCCTCCGATAAACTTAAAGATACTCAAAAATTATTAAATTTTAAACCTAAAACAGAAATAATTTTTATTAGACGAAAAATACCATAACCACCTAATTTTAATAAAATTCCAGTTAAATTATTCTTCCAGGAATAGGTGCCTCAGCATGAGCCTTAGGTAATCATAAATGAAATAAAAATATAGGTATTTTAACAAAAAATACTAAAACTATAAAAACATAACATAAAAAATAATAGGAACCAAATTCAAATAACAAAGGGAAATATAAACTATTAACATAATCATAAATCCTAAATAAACAAAATAATAGTGGTAATCTAGCAATTTAAGTATAAAAAATTAAATTAATTCCAGTTTGAAGACGCTCAGGTTGATAACCTCAACCTAAAATTAAAGATAAAGTTAGGATCAATCTAGCTTAAAAAAAATTTAAAAAGAAAATAATCTTAACTTGCAATAGAACAATATAATATAATTAAAAGAATTTAAATCATGAAACAAACAAATTTGAATTAAAAAAAAATTGAACCTCTAGCCATAATTATTAAAGAACAAATTCAAAATCTAAGTAAAATTAAACAAAAAGAAAAATAATCTACACCAAAATAATATCTAATTATATTAAATCGCAATATGAATAAATACAAATTATAAAAACAAAACTGAACAATAATATTAAAGAATGAACCAACCATCAAGATTTATTTATTAAACAATGAGGAATCAAAAAATAATTATAAATAAATTCTTTAACATAGAGATTAACTAAAAGAATTAAAAAAATCATTACCATGAGAACGAATTATAGAAACTAAAATTGATAAACCAAAATCACCTTCACAAACAGAAAAAATTAAAAAAATAACAGGAAAAAATAATCATAATCTAATTCAATAAGAAAAATAATAATTAATTTAACAAAGAAAGAACAATATATTCCAATCTTAATAAATATATTAATAAATGCTTATGTTTTAAAGAAAAAATAT	*	NM:i:99	AS:i:892	EV:Z:0
m160105_211959_42215_c100890562550000001823190804021685_s1_p0/19857/ccs	0	cons11ATmasked	8002	255	1276H3=2X3=1X7=1X5=2X1=1X3=2X1=1X1=3X8=1X1=1X3=3X1=2X2=2X7=2148H	*	0	0	TTATAAAATATAAAGATAAAAATATAAAATTAGATCAAGAAAATACCATCATCACAAAACCTGAAAAA	*	NM:i:22	AS:i:24	EV:Z:0.00014
m160105_211959_42215_c100890562550000001823190804021685_s1_p0/20657/ccs	16	cons11ATmasked	12254	255	551H7=1X1=1X3=2X1=2X11=1X2=1X1=1X1=1X4=1X5=1279H	*	0	0	AAAAGAAGACAAATTCGGAAGAAAATGAAGATTTGTGAGTTGAATAA	*	NM:i:11	AS:i:25	EV:Z:2.5e-05
m160105_211959_42215_c100890562550000001823190804021685_s1_p0/20968/ccs	0	cons11ATmasked	7827	255	1316H5=1X2=1X6=2X5=1X3=1X2=1X1=1X2=1X1=1X5=1X7=1368H	*	0	0	TAATATATCACTAAAAGAGAAACATACATGAGAACATATAAATAAATTAA	*	NM:i:11	AS:i:28	EV:Z:1.3e-06
m160105_211959_42215_c100890562550000001823190804021685_s1_p0/21171/ccs	0	cons11ATmasked	6509	255	602H10=1X3=1X2=1X5=1X1=1X2=1X4=2X2=2X2=1X4=1154H	*	0	0	TAAAGGTAAAAAATGAAAAAATTAAATTAAAATTTAAAATAAAAAT	*	NM:i:11	AS:i:24	EV:Z:7.1e-05
m160105_211959_42215_c100890562550000001823190804021685_s1_p0/22114/ccs	16	cons11ATmasked	3960	255	1854H9=2X3=2X1=1X4=1X1=1X3=1X3=2X2=1X6=3X4=1X1=1X3=85H	*	0	0	AAAACCAAAGAATTCGAAAATAAAAAAAGAGGTGAACTTGAAAAACAAAATTAAAA	*	NM:i:16	AS:i:24	EV:Z:7.9e-05
m160105_211959_42215_c100890562550000001823190804021685_s1_p0/22210/ccs	0	cons11ATmasked	884	255	3000H2=1X6=1X6=1X1=2X9=2X3=1X1=1X4=2X3=3913H	*	0	0	TTCAATCAACTTTATTTACAGACAAACATTTAATTATAAACATAAT	*	NM:i:11	AS:i:24	EV:Z:0.00028
m160105_211959_42215_c100890562550000001823190804021685_s1_p0/22931/ccs	16	cons11ATmasked	13868	255	5848H2=1X4=1X9=1X10=1X6=3X2=2I2=1X10=1X7=1X6=1X10=1X10=1X6=485H	*	0	0	AACAAAATTCGATTCTACAAAATATACTGAGACAACTTAATCAACAAAATTTCTTCTATTAAATAATAAATTAACAAAAAACAATTATAATAAAATAAA	*	NM:i:15	AS:i:62	EV:Z:2.1e-22
m160105_211959_42215_c100890562550000001823190804021685_s1_p0/25392/ccs	0	cons11ATmasked	7828	255	874H6=1X1=3X3=2X1=1X3=1X4=1X2=2X5=1X4=1X2=2X4=1X3=1X5=1679H	*	0	0	AATAAAGATACAAATGAAAAACATATGTATTAAAAGGTAAATAAGATAAAAACAGTCAAT	*	NM:i:17	AS:i:26	EV:Z:1.2e-05
m160105_211959_42215_c100890562550000001823190804021685_s1_p0/25568/ccs	0	cons11ATmasked	801	255	1816H5=2X1=1X2=1X8=1X9=1X1=1X2=5X1=1X2=1X1=2X2=1X3=1X2=1X1=1X4=5X1=1X6=1I2X3=1X4=3X1=1X8=144H	*	0	0	ATGTAATAAAATTATATTTTATTATTTATTGATTAAATTTAATATTACTATTTTGACAGATTAATGTGTTGAATTTAGAATTCATTAATGTAGATTTATTC	*	NM:i:34	AS:i:26	EV:Z:9e-06
m160105_211959_42215_c100890562550000001823190804021685_s1_p0/25568/ccs	16	cons11ATmasked	12458	255	1065=1X417=1D578=	*	0	0	TAGGACCTTTCCGAATTTGAATATAACCTAATACCTTTCGCTCTAACAAAGTTAAAAAAGCAACACTAATTAAAACACAAATTAATAAAAAAAGAAAATTTAAAATAAACATAAATAAATCATAAAATATCAATACTATTTGTAGAATAAATCTACATTAATGAATTCTAAATTCAACACATTAATCTGTCAAAATAGTAATATTAAATTTAATCAATAAATAATAAAATATAATTTTATTACATGGTCCTTTCGTACTAATGTAAAAGAAATTACTTAAGATAGAAACCGACCTGGCTCACACCGGTCTGAACTCAGATCATGTAAGAATTTAAAGGTCGAACAGACCTAATTATCGGGCTCCTGCACCCAAAACTATTCTTAATCCAACATCGAGGTCGCAATCTATTTTGTCGATATGAGCTCTTAAAAATAATTACGCTGTTATCCCTAAGGTAACTAAATCTTATGATCATAAATTATGGATCATATAAACATAAATTAATGATTTTATTATGAAGAGTTTATTTATTCTTCATGTCACCCCAACAAAACATTATCTTTAAATATAAAAAAATCAACCAAAAATTATATTAAAATAAAATGTTAAGCTCTATAGGGTCTTCTCGTCTTAAAGAAAAATTTAAGCCTTTTAACTTAAAAGTTAAATTCTATAATTTAATAAGAGACAGATGATTTCTCGTCAAACCATTCATACCAGCCCCTAATTAAGAGACTAATGATTATGCTACCTTTGCACGGTCAAAATACCGCGGCTCTTTAAAACTTTATCAGTGAGCAGGTTAGACCTCAAAATATAATCAAGAGGACATGTTTTTGATAAACAGGCGGAAATCAATTTTGCCAAATTCCTTATAATAAATTAACAATATAAAATATTATAAACAAATTAATATACTAATTTTATCATTATTACAATAATTGTTAAATTAAATTAATAATCTTAATATAAAACCTAAATTAATTATAAAATCAAAATAAAAAATAATGAACTAAAACGTAATCTAAAAGATAGCTGATTTAAAGCTTACTATTCAATTTTAATAAACAAAATTATAGAAGAGATTTAGAGCTTATCCCCTAAATAATAAATAAATTAATATTTTCACTTACAAAAGTAAATAAAAACTACTAACTTCAAAAAATTAAACTTTTTCTTAAGAAACTAGATACCTTAGGAAACGATTAACATTTCATTTCTACAATTAACTAAAAAATAATTATAATACATTAAATATAAATTAATTGTAAATCAACCTAAATCGAGATTAGCAAATAGGTACTAAAAATTTAATAAACCCTGATACAAAAGGTACAATAAATTAAATTTACTTTTTAATAATTAAATGATTATTTTATAATCCAATTACATTACTAATTAACTATAATAAAAAAAATCGATTCTATAAAATATACTAAGACAAAACAAAATAAAATTTCTTTTATTAAAAAATAAAATAACAAAAAAAATTATAATATAATAAATAATCAAGATATCCTGAATTGCACAGAACAATTTTCAGCGTAAATGAAATACTTTTCTAATAAGTTTTATCTTGAAACTCTTTctagatacactttcCAGTACATCTACTATGTTACGACTTATCTCATCTAAATTAAATTATTACCTTATAAATAATCAGTAAATATTTATAACGAGAGTGACGGGCGATATGTACACACCTCAGAGCCAATATCAATTAAATTAAATATGTTAAATTACTATCAAATCCACCTTCATTATTAATATTTCAATAATAATTTCGTTATAGAAAAAATCTATTGTAACCCATCTCCTCTTAATTATAAGCTGCACCTTGACCTGAAATAATTTATAATTATAAATTTAGAAAATTTAAACTCTAAAAAGATTTTCTGATAACGGAGATATACAAACAAATAAATTAAGTAAAGTTAATCGTGTGTTATCAATCATGGGATAGGTTCCTCTGAATGGAATAAGATACCGCCAAATTCTTTGGGTTTAAAGATTATAACTAATACTACCCTGGTGAATATAATTAACACTTAAAATAA	*	NM:i:2	AS:i:2051	EV:Z:0
m160105_211959_42215_c100890562550000001823190804021685_s1_p0/25568/ccs	16	cons11ATmasked	9233	255	58H3=1X1=1X1=1X1=1X6=2X7=1X1=1X2=3X3=1X3=1X5=2X3=3X3=2X5=1939H	*	0	0	AGCAACACTAATTAAAACACAAATTAATAAAAAAAGAAAATTTAAAATAAACATAAATAAATCA	*	NM:i:20	AS:i:24	EV:Z:8.1e-05
m160105_211959_42215_c100890562550000001823190804021685_s1_p0/26535/ccs	0	cons11ATmasked	6484	255	2034H3=1X2=1X1=1X6=1X1=2X5=2X4=1X13=2252H	*	0	0	ACTATGGTAAATAATGATAAAACTCAAAAGTTAAATAATTAATA	*	NM:i:9	AS:i:26	EV:Z:1.9e-05
m160105_211959_42215_c100890562550000001823190804021685_s1_p0/27274/ccs	0	cons11ATmasked	9861	255	577H4=3X23=1I13=3X16=1X8=5X6=580H	*	0	0	TTTAGTAAAACTAACTCCTGAAATGATAAACAATAATAATTATACCCTTATTAAACGTAATAAATATTAATTAATAAAAATTA	*	NM:i:13	AS:i:50	EV:Z:1.9e-17
m160105_211959_42215_c100890562550000001823190804021685_s1_p0/27419/ccs	16	cons11ATmasked	7479	255	1283H9=3X7=1X7=2X1=1X1=3X2=2X6=1X2=1X1=2X4=923H	*	0	0	GCCAAAATGGAAAATATTGAAATAAACGATGTCGGAATTGAAAAACAACTCCAATC	*	NM:i:16	AS:i:24	EV:Z:8.9e-05
m160105_211959_42215_c100890562550000001823190804021685_s1_p0/27544/ccs	16	cons11ATmasked	8856	255	635H2=1X4=2X2=1X3=5X3=1X2=1X8=1X4=2X2=1X2=1X1=1X1=1X1=1X1=1X2=1X2=1X1=1X2=1X2=1X4=3797H	*	0	0	TGTAATACTAACATTAATCATTTTACAAAAAAAGCGAAAAGCATGAATATAAACACTAGGACAAAAAAACAACC	*	NM:i:25	AS:i:24	EV:Z:0.00018
m160105_211959_42215_c100890562550000001823190804021685_s1_p0/27564/ccs	16	cons11ATmasked	9437	255	4364H3=1X1=2X3=1X2=1X1=1X2=1X1=1X5=1X12=3X6=270H	*	0	0	TATTATGAAAAACATGAAAACAAAGAAAAACTAAAAGAAAACAAAAAA	*	NM:i:12	AS:i:24	EV:Z:0.00019
m160105_211959_42215_c100890562550000001823190804021685_s1_p0/27639/ccs	16	cons11ATmasked	7512	255	6781H5=2X5=1X9=1X4=1X6=7716H	*	0	0	TCAAGTTAAAAAAAAATAAAATAATAAAAATAAA	*	NM:i:5	AS:i:24	EV:Z:0.00058
m160105_211959_42215_c100890562550000001823190804021685_s1_p0/29932/ccs	0	cons11ATmasked	212	255	839H9=2X32=1X4=1X43=1X25=1137H	*	0	0	TTTTTAATGACCAACAACTCTACAAAACTTCTCTTCCTATCAACATTAATGATAGGAACGATCCTGTCCATCTCATCAAACTCTTGATTCGGGGTTTGAATAGGACTAGAGATCAACT	*	NM:i:5	AS:i:108	EV:Z:7.8e-45
m160105_211959_42215_c100890562550000001823190804021685_s1_p0/31698/ccs	0	cons11ATmasked	13106	255	782H3=2X4=1X5=1X1=1X2=1X3=1X6=1X9=2032H	*	0	0	CCTCATAACGTAAAACTAAATTTCAATAATTAAATAAGAGA	*	NM:i:8	AS:i:25	EV:Z:3.8e-05
m160105_211959_42215_c100890562550000001823190804021685_s1_p0/32018/ccs	0	cons11ATmasked	13142	255	2545H2=1X5=2X1=3X6=1X2=1X8=1X1=2X1=1X1=1X7=3X3=1X1=3X3=2X8=1900H	*	0	0	AGGGACAGCGGGAATCTCGTTAATCCATTCATGCGCGTCACTAATTAGATGACGAGGCATTTGGCTACCTT	*	NM:i:22	AS:i:27	EV:Z:6.7e-06
m160105_211959_42215_c100890562550000001823190804021685_s1_p0/33199/ccs	0	cons11ATmasked	3948	255	3029H5=1X1=1X3=2X3=1X12=2X5=1X3=1X2=822H	*	0	0	TTTTTGTCATTGCAAAACAAAATATTAAAACATATAAAAAGAG	*	NM:i:9	AS:i:25	EV:Z:5.2e-05
m160105_211959_42215_c100890562550000001823190804021685_s1_p0/33342/ccs	16	cons11ATmasked	12249	255	2413H2=1X6=1X2=1X7=1X1=1X1=1X5=2X2=1X7=4041H	*	0	0	ACTTAAAAAAAAGAAAAACCAAAATGAAAAATAAAATATATA	*	NM:i:9	AS:i:24	EV:Z:0.00026
m160105_211959_42215_c100890562550000001823190804021685_s1_p0/33501/ccs	16	cons11ATmasked	6633	255	1097H6=1X1=1X1=2X7=1X3=1X3=1X4=1X6=3X3=1X2=1X2=1712H	*	0	0	AAATAAACGATTTAAGATCTAAAGACATCTACAGTAATATAAAAAGATGTT	*	NM:i:13	AS:i:25	EV:Z:3.8e-05
m160105_211959_42215_c100890562550000001823190804021685_s1_p0/34306/ccs	0	cons11ATmasked	7479	255	1396H3=1X5=3X7=1X8=1X1=1X1=3X2=2X6=1X2=1X1=2X4=250H	*	0	0	GCCGAAATGGAAAATATTGAAATAAACTATGTCGGAATTGAAAAACAACTGCAATC	*	NM:i:16	AS:i:24	EV:Z:6.7e-05
m160105_211959_42215_c100890562550000001823190804021685_s1_p0/35176/ccs	16	cons11ATmasked	11772	255	2451H5=1X2=1X3=1X1=1X9=1X3=3X1=1X10=2010H	*	0	0	AACTCTAAAAAACACAAAAGATATGATAAGTAACTTTACAAAA	*	NM:i:9	AS:i:25	EV:Z:6e-05
m160105_211959_42215_c100890562550000001823190804021685_s1_p0/35308/ccs	0	cons11ATmasked	10232	255	2021H2=1X2=1X7=2X4=1X6=1X2=2X3=1X7=178H	*	0	0	TTTATTTTAGTAAAGCAATAAATTATTAAACAATTACATTTT	*	NM:i:9	AS:i:24	EV:Z:8.8e-05
m160105_211959_42215_c100890562550000001823190804021685_s1_p0/35309/ccs	16	cons11ATmasked	8245	255	2124H2=1X3=1X1=1X2=1X2=1X2=1X1=1X3=1X1=1X2=1X7=1X2=1X1=1X6=1X1=1X3=445H	*	0	0	CAAGTTCAAAAAAATAAAAAATAAAGAATGTATAAAAAGTTTTAAAAACAAATA	*	NM:i:15	AS:i:24	EV:Z:0.0001
m160105_211959_42215_c100890562550000001823190804021685_s1_p0/35423/ccs	0	cons11ATmasked	4321	255	99H2=1X3=2X4=1X4=1X2=1X3=2X8=2X1=2X2=1X8=2007H	*	0	0	AATTTTGCCATTGTCAAGTGGACTTACAATATGAAATTTATATATATTAT	*	NM:i:13	AS:i:24	EV:Z:8.5e-05
m160105_211959_42215_c100890562550000001823190804021685_s1_p0/35796/ccs	16	cons11ATmasked	5689	255	2055H7=2X1=1X1=1X9=1X1=2X1=3X4=1X1=1X3=1X2=1X5=1X2=1X3=230H	*	0	0	GATTTGAAACTATAAGATCAGCACAAAATTCTTTATAATTCCAGTTTTTTTTTATT	*	NM:i:16	AS:i:24	EV:Z:9.2e-05
m160105_211959_42215_c100890562550000001823190804021685_s1_p0/36174/ccs	0	cons11ATmasked	2665	255	3471H6=2X13=1X1=1X4=1X4=1X1=1X1=1X2=871H	*	0	0	AATTTAATATTATATTTATTGAAATAAAATTAAGTATTTT	*	NM:i:8	AS:i:24	EV:Z:0.00017
m160105_211959_42215_c100890562550000001823190804021685_s1_p0/36298/ccs	0	cons11ATmasked	7479	255	2899H9=3X7=1X7=2X1=1X1=3X2=2X6=1X2=1X1=2X4=677H	*	0	0	GCCAAAATGGGAAATATTGAAATAAACGATGTCGGAATTGAAAAACAACTGCAATC	*	NM:i:16	AS:i:24	EV:Z:0.00014
m160105_211959_42215_c100890562550000001823190804021685_s1_p0/36531/ccs	16	cons11ATmasked	13142	255	557H2=1X5=2X1=3X6=1X2=1X8=1X1=2X1=1X1=1X7=3X3=1X1=3X3=2X8=8830H	*	0	0	AGGGACAGCGGGAATCTCGTTAATCCATTCATGCGCGTCACTAATTAGATGACGAGGCATTTGGCTACCTT	*	NM:i:22	AS:i:27	EV:Z:1.4e-05
m160105_211959_42215_c100890562550000001823190804021685_s1_p0/37040/ccs	0	cons11ATmasked	6643	255	1642H9=1X5=1X2=1X11=2945H	*	0	0	AATAAGATCTAAAAAAAAATACGGTAATAA	*	NM:i:3	AS:i:24	EV:Z:0.00018
m160105_211959_42215_c100890562550000001823190804021685_s1_p0/37833/ccs	0	cons11ATmasked	14786	255	824H6=3X3=1X6=1X5=1X4=2X2=1X8=1I1X2=1X1=1X6=2X6=1X1=1X2=1X2=6976H	*	0	0	ATATAACAAAAACAAAAAGCAAATAATTAATAAACAATAAAACAATTAAATaataataataaaaaaaTAAAA	*	NM:i:18	AS:i:29	EV:Z:1.3e-06
m160105_211959_42215_c100890562550000001823190804021685_s1_p0/38209/ccs	0	cons11ATmasked	7481	255	3918H3=1X3=1X1=1X3=2X2=2X5=1X4=1X1=1X2=5X1=1X1=2X1=1X1=1X4=1X9=2X1=1X7=946H	*	0	0	CAAGATGTTCAATGCTGATATAAAGTTTACTACATACACAGAGTAGAAAAAACCATAATAATTGAAATAATTT	*	NM:i:24	AS:i:25	EV:Z:6.6e-05
m160105_211959_42215_c100890562550000001823190804021685_s1_p0/38483/ccs	16	cons11ATmasked	6729	255	726H3=1X3=1X2=1X1=1X6=1X3=1X3=2X2=1X2=2X2=4X5=1X2=3X4=1X7=1X2=873H	*	0	0	CAAAAAATTACAATACCACTAAAGACTTTAAAAACAAAATGAAAAATAATAATAAAACAAATATACAA	*	NM:i:21	AS:i:26	EV:Z:7.3e-06
m160105_211959_42215_c100890562550000001823190804021685_s1_p0/38923/ccs	0	cons11ATmasked	8007	255	2183H9=1X4=1X3=2X4=1X2=1X5=1X1=1X4=135H	*	0	0	AAAAATAAAAAGAATAAAAATAAAAAATAAATAAAGAATA	*	NM:i:8	AS:i:24	EV:Z:9.3e-05
m160105_211959_42215_c100890562550000001823190804021685_s1_p0/38974/ccs	16	cons11ATmasked	5301	255	5815H4=1X1=1X5=2X1=1X1=1X3=1X1=1X5=2X9=1X4=1X2=6845H	*	0	0	TTTACTACAACATTACTACACTGTTTACAAATAATTATTGAAACATTA	*	NM:i:12	AS:i:24	EV:Z:0.00051
m160105_211959_42215_c100890562550000001823190804021685_s1_p0/39916/ccs	16	cons11ATmasked	9413	255	5620H2=1X2=1X1=2X2=1X8=1X5=1X3=1X1=1X1=2X1=3X2=2X5=1I5=1X4=2X2=1X8=424H	*	0	0	ACCAAAGAAAAGCAAAAAAATAATTAAAAAAATAATCAAGAAGTTAAAGAATAAAATAAAGTAAATAAAAAAA	*	NM:i:21	AS:i:24	EV:Z:0.00024
m160105_211959_42215_c100890562550000001823190804021685_s1_p0/41126/ccs	0	cons11ATmasked	318	255	1278H2=1X1=1X5=1X1=2X2=1X1=2X5=1X1=2X7=1X2=1X5=1X3=2X2=1X1=1X6=3X1=1X1=2X1=1X1=1X3=1X2=1X5=833H	*	0	0	TAAATATCAAATAGCTTTACTTTATCCATATATTAAAAAAAAATATAAAAATACTAATAAATATTTTAAAAATAAAAAATATTATT	*	NM:i:28	AS:i:30	EV:Z:1.2e-07
m160105_211959_42215_c100890562550000001823190804021685_s1_p0/41255/ccs	0	cons11ATmasked	6759	255	3177H3=1X12=2X2=3X8=1X1=1X2=1X3=1X2=2X1=2X1=1X4=1X3=2092H	*	0	0	ACATATAATAATAAAAAAATAGAAAAAGAAAGAAAATACCATTATTACTTAAAAAAAA	*	NM:i:16	AS:i:26	EV:Z:2.4e-05
m160105_211959_42215_c100890562550000001823190804021685_s1_p0/41603/ccs	0	cons11ATmasked	3114	255	6376H8=1X2=1X2=1X1=2X7=1X1=1X2=1X4=3X1=2X4=2X1=1X1=2X3=1X1=2X3=3X1=2X1=1X1=1X6=1X4=2276H	*	0	0	CAATAATAATAGTACTTATAATTACCGAAAATGTAATTTTAACATCGAAAAGTATGTACATTTAATTATTACCAAGAACAAAT	*	NM:i:29	AS:i:25	EV:Z:0.00012
m160105_211959_42215_c100890562550000001823190804021685_s1_p0/41787/ccs	0	cons11ATmasked	4570	255	1463H6=1X2=1X5=2X2=1X1=1X8=1X7=1X1=2X1=3X4=1X4=987H	*	0	0	AACAATTAAAATAATAACACTCTTAATTATAGGACAAAAAAAAGAAATAACTCTA	*	NM:i:14	AS:i:27	EV:Z:3.7e-06
m160105_211959_42215_c100890562550000001823190804021685_s1_p0/43473/ccs	0	cons11ATmasked	6750	255	881H13=1X1=1X2=1X2=1X3=1X2=1X1=1X1=2X6=1X1=1X3=1693H	*	0	0	AAAACTGCAACAAGTTATTATGAAAATACTTCCTAAGAAAAAGAAA	*	NM:i:11	AS:i:24	EV:Z:0.0001
m160105_211959_42215_c100890562550000001823190804021685_s1_p0/44948/ccs	0	cons11ATmasked	10232	255	781H2=1X2=1X7=2X4=1X6=1X2=2X3=1X7=1955H	*	0	0	TTTATCTTAGTAAAGCAATAAATTATTAAACAATTACATTTT	*	NM:i:9	AS:i:24	EV:Z:0.00011
m160105_211959_42215_c100890562550000001823190804021685_s1_p0/45543/ccs	0	cons11ATmasked	7528	255	1290H3=2X1=1X9=1X1=1X3=3X1=2X1=1X2=1X2=1X6=2X7=1X4=1X3=3655H	*	0	0	TAACTTAATAATAATAGAAATATCATTCATCATCACAATTAATAATTCAAGTAATATAAA	*	NM:i:17	AS:i:26	EV:Z:2.2e-05
m160105_211959_42215_c100890562550000001823190804021685_s1_p0/47952/ccs	0	cons11ATmasked	11806	255	121H6=1X5=1X5=1X1=1X2=1X1=1X4=1X1=1X1=1X5=1X1=1X3=688H	*	0	0	TTTACACAAAATTTAAAATAGTTTATATCAACACATAAAAGAGTTA	*	NM:i:11	AS:i:24	EV:Z:3.3e-05
m160105_211959_42215_c100890562550000001823190804021685_s1_p0/48660/ccs	0	cons11ATmasked	7479	255	1233H9=3X7=1X7=2X1=1X1=3X2=2X6=1X2=1X1=2X4=554H	*	0	0	GCCAAAATGGAAAATATTGAAATAAACGATGTCGGAATTGAAAAACAACTGCAATC	*	NM:i:16	AS:i:24	EV:Z:7.2e-05
m160105_211959_42215_c100890562550000001823190804021685_s1_p0/48756/ccs	16	cons11ATmasked	7512	255	1037H4=1X1=1X10=1X1=1X1=2X1=1X2=1X5=2X7=1X3=696H	*	0	0	TCAAAATAAAAAGAAATGATACGAAAAAAATAACGATAATTTTAAC	*	NM:i:11	AS:i:24	EV:Z:7e-05
m160105_211959_42215_c100890562550000001823190804021685_s1_p0/48915/ccs	16	cons11ATmasked	11580	255	1514H2=1X6=3X5=1X1=1X3=1X10=1X2=1X4=2537H	*	0	0	TAAGTTTTGGTTACATAGATTTATAAGTTCAATTTTTGTATT	*	NM:i:9	AS:i:24	EV:Z:0.00016
m160105_211959_42215_c100890562550000001823190804021685_s1_p0/49005/ccs	0	cons11ATmasked	9106	255	4213H8=1X3=1X1=1X1=1X2=2X2=1X1=1X2=1X3=1X2=4X4=2X11=3166H	*	0	0	CTTCAAAATAAAAACATAATAATTAAAAACTTCAATACTAAAACAAACAATATAAT	*	NM:i:16	AS:i:24	EV:Z:0.0003
m160105_211959_42215_c100890562550000001823190804021685_s1_p0/49648/ccs	0	cons11ATmasked	1177	255	941H5=1X3=2X9=1X1=2X1=4X9=1X2=1X1=1X6=1751H	*	0	0	AATAAAAGTGTTAATTTCAATTAAAAAAGTAATATTAAAATTATTATTAA	*	NM:i:13	AS:i:24	EV:Z:0.00011
m160105_211959_42215_c100890562550000001823190804021685_s1_p0/49880/ccs	0	cons11ATmasked	13077	255	7039H3=1X2=1X1=1X3=1X4=1X3=3X4=1X1=1X3=1X1=4X3=1X1=1X5=2I1=1X2=1X10=1X3=5D8=1X4=2X6=1I1=2X6=1X8=4X6=1I4=2X1=1X9=1X1=2X8=3X3=1X5=267H	*	0	0	GGTTTTATTGTCCTAAACAAAGTATTAAACTTTTCACTCAAAAGGCTAAATATTTTAAAATTTAATAAAAGAGATTTCTCATCAAGACATTCACTTTCAGCCCATAATTAAGGTGTTAATGAATTATCGTCCCTTTGCACAGCTAAAATACCCAAGCTGTTTAA	*	NM:i:49	AS:i:43	EV:Z:2.7e-13
m160105_211959_42215_c100890562550000001823190804021685_s1_p0/49880/ccs	16	cons11ATmasked	13066	255	7055H2=1X7=1X3=1X2=1X1=1X4=1X2=2X2=1X1=1X2=1X2=2D5=1X3=1X5=1X5=6D4=1X1=1X2=3X1=1X1=3X8=1X4=2X6=3X6=1X8=1D1=2X1=1X8=1D1=2X9=1X1=2X8=261H	*	0	0	AACCTCTATATGGTTTTATTGTCTAAACAAATATTTAAACTTTTCACTCAAAAGCTAAATATTTTAAAATTTATAAGAGATTTCTCATCAAGACATTCACTTCAGCCCATAATTAAGGTGTTATGATTATCGTCCTTTGCACAGCTAAAATACC	*	NM:i:48	AS:i:40	EV:Z:7.2e-12
m160105_211959_42215_c100890562550000001823190804021685_s1_p0/50267/ccs	16	cons11ATmasked	10675	255	4126H2=1X1=1X12=1X8=1X3=1X3=526H	*	0	0	TCTACATTTTTTATTTGCATTTATCTCCATTTTG	*	NM:i:5	AS:i:24	EV:Z:0.00019
m160105_211959_42215_c100890562550000001823190804021685_s1_p0/50314/ccs	0	cons11ATmasked	8880	255	4272H2=1X7=2X4=1X10=1X4=1D2=1X9=2X1=3X3=2X2=2X1=2X2=4X5=1X3=858H	*	0	0	ACAAAAAAAGTAAAAAATATAAAAACACAAAAAACAAATAATAAATaAataaaaaaacaataaacaacaaataaAAA	*	NM:i:23	AS:i:25	EV:Z:7e-05
m160105_211959_42215_c100890562550000001823190804021685_s1_p0/50629/ccs	0	cons11ATmasked	13806	255	2H3=2X3=2X2=1X2=2X4=3X1=1X4=1X1=5X2=1X4=2X6=1X1=3X1=1X1=1X10=1X1=5X6=1X1=3X3=1X1=1X2=1X1=1X3=1X5=2171H	*	0	0	TTTTGTTTGAAAGAAAAAAATTTATTTTTTTTCTAAAAAATACAGGACTAATAATGAAAATTAAAAAAAATAGTCATAATAAAAAAATTTAAAATAACAAAAATTAAAA	*	NM:i:41	AS:i:27	EV:Z:3.4e-06
m160105_211959_42215_c100890562550000001823190804021685_s1_p0/50629/ccs	0	cons11ATmasked	7518	255	57H5=2X3=1X5=2X1=1X8=1X1=1X1=1X2=2X2=2X2=1X9=2172H	*	0	0	GAAAATTAAAAAAAATAGTCATAATAAAAAAATTTAAAATAACAAAAATTAAA	*	NM:i:14	AS:i:25	EV:Z:3e-05
m160105_211959_42215_c100890562550000001823190804021685_s1_p0/50716/ccs	0	cons11ATmasked	10232	255	274H2=1X2=1X7=2X4=1X6=1X2=2X3=1X7=4462H	*	0	0	TTTATTTTAGTAAAGCAATAAATTATTAAACAATTACATTTT	*	NM:i:9	AS:i:24	EV:Z:0.00019
m160105_211959_42215_c100890562550000001823190804021685_s1_p0/51161/ccs	0	cons11ATmasked	10070	255	1816H2=1X4=2X1=2X4=1X3=2X1=3X1=1X10=3X1=1X2=1X1=1X2=2X2=2X1=2X1=1X7=1X7=1X1=2X5=3X4=434H	*	0	0	TATTATTTGTCTTTTAAATTTAAGTGACTGCATCAAATTTTAAATCTCAAAAAAGTTCGAAAATTTTACTATTTTCCCCAATTTTGAAAATT	*	NM:i:32	AS:i:28	EV:Z:1.1e-06
m160105_211959_42215_c100890562550000001823190804021685_s1_p0/51442/ccs	16	cons11ATmasked	11821	255	91H3=1X3=2X21=1X2=1X6=1X1=1X12=1X18=1X22=2X4=2677H	*	0	0	AAAAAATATAAATCACCTCCTAAAAAAATTGAAGCCAAAAGTGTTCTTATAAAAACAATTCTTGTATATTCAGCCAAAAAAATTAAAGTAAATCCACCGGCAC	*	NM:i:11	AS:i:81	EV:Z:8e-32
m160105_211959_42215_c100890562550000001823190804021685_s1_p0/51453/ccs	0	cons11ATmasked	8702	255	1868H2=1X2=1X1=1X2=1X13=1X2=1X3=1X3=2X4=3X2=1X1=1X3=1011H	*	0	0	CATAGTTTATGAAAAATAATTAAAGTTCAAATCCATGAAAGTTGTATTGTTT	*	NM:i:14	AS:i:24	EV:Z:0.00012
m160105_211959_42215_c100890562550000001823190804021685_s1_p0/51890/ccs	0	cons11ATmasked	10232	255	5576H2=1X2=1X3=1X3=1X5=1X6=1X2=2X3=1X7=2779H	*	0	0	TTTATTTTAATAAATCAATAAATTATTAAACAATTACATTTT	*	NM:i:9	AS:i:24	EV:Z:0.00034
m160105_211959_42215_c100890562550000001823190804021685_s1_p0/52332/ccs	0	cons11ATmasked	7479	255	2467H9=3X7=1X7=2X1=1X1=3X2=2X6=1X2=1X1=2X4=368H	*	0	0	GCCAAAATGGAAAATATTGAAATAAACGATGTCGGAATTGAAAAACAACTGCAATC	*	NM:i:16	AS:i:24	EV:Z:0.00011
m160105_211959_42215_c100890562550000001823190804021685_s1_p0/53379/ccs	0	cons11ATmasked	6781	255	520H3=1X1=2X4=3X8=1X1=1X7=2X1=1X5=1X2=1X4=2X4=799H	*	0	0	CAATACTAATAACCAACCCTTTTTAATCAAAATTATAACTTCAACAAAACATATT	*	NM:i:15	AS:i:25	EV:Z:1.8e-05
m160105_211959_42215_c100890562550000001823190804021685_s1_p0/54371/ccs	16	cons11ATmasked	8846	255	2711H3=1X1=2X4=1X2=2X4=2X1=1X2=2X4=1X2=2X1=1X2=3X2=1X2=2X2=1X2=1X5=1X1=1X1=1X1=1X2=1X2=1X5=1X1=1X2=1X2=409H	*	0	0	TAACCTCAAATCAATGAAAATAAGTGATATTTCAAAGAGAAGTTCTCAACTTAAAATAACATGACAAATGATATGATAAGTAACACAA	*	NM:i:32	AS:i:24	EV:Z:0.00013
m160105_211959_42215_c100890562550000001823190804021685_s1_p0/54924/ccs	16	cons11ATmasked	10085	255	1719H2=1X6=1X2=1X2=1X2=1X5=1X2=2X2=1X3=3X2=2X6=1X6=212H	*	0	0	ATTTTACAATAAATGAATGAAATGGAAAGTTCAAAAACAATGTAATAACTTTAAT	*	NM:i:15	AS:i:25	EV:Z:2.6e-05
m160105_211959_42215_c100890562550000001823190804021685_s1_p0/55130/ccs	0	cons11ATmasked	2838	255	2203H2=1X23=3X1=1X4=2X4=1X2=2X1=1X8=2X4=1X9=1X1=1X8=2X1=1X3=1X2=1I5=1X2=1X18=1X11=1X4=1X18=1X3=1X7=1X2=1X12=1X11=3I18=2X7=	*	0	0	ATAATATGAGAAAGTATAATTTCAAACTTAACAATCCTATTGAGAGCTAATATAAGTGGATCAACAGAATGACTTCAAAATAACACTCCAGCAAGAACACAGCTACTCAGAATTACCATTACTTTCTAGATTCGAATAAGGCAGATTAGTGCAGTAGCTTTCAGCTCTACATTTAAAGGTTTGACTTTTTATTAGAAACTAATGGCAACATGATCAAACTTATCATT	*	NM:i:36	AS:i:141	EV:Z:1.7e-60
m160105_211959_42215_c100890562550000001823190804021685_s1_p0/56138/ccs	16	cons11ATmasked	8909	255	153H5=1X13=1X6=1X3=1736H	*	0	0	AAATATGAAATAATAAGAAACAAAATAAAA	*	NM:i:3	AS:i:24	EV:Z:7.5e-05
m160105_211959_42215_c100890562550000001823190804021685_s1_p0/56635/ccs	16	cons11ATmasked	2744	255	1982H6=2X2=1X2=4X1=1X2=1X8=1X5=1X9=168H	*	0	0	ATATTCCAATAATTTCAAAGCGTATACATCTTGAAAAGTAATTTCA	*	NM:i:11	AS:i:24	EV:Z:8.7e-05
m160105_211959_42215_c100890562550000001823190804021685_s1_p0/56937/ccs	16	cons11ATmasked	10508	255	7027H2=1X4=1X1=1X1=1X5=1X1=1X2=1X5=1X2=3X5=1X1=1X1=1X4=2X6=1930H	*	0	0	ATTTTGGGTACCTATTATGTTTCTGTTTTATTTATCAAAGTGTCACAGTGTTATTT	*	NM:i:16	AS:i:24	EV:Z:0.00036
m160105_211959_42215_c100890562550000001823190804021685_s1_p0/57077/ccs	0	cons11ATmasked	801	255	2251H5=2X1=1X2=1X8=1X9=1X1=1X2=5X1=1X2=1X1=2X2=1X3=1X2=1X1=1X4=5X1=1X6=1I2X3=1X4=3X1=1X8=1151H	*	0	0	ATGTAATAAAATTATATTTTATTATTTATTGATTAAATTTAATATTACTATTTTGACAGATTAATGTGTTGAATTTAGAATTCATTAATGTAGATTTATTC	*	NM:i:34	AS:i:26	EV:Z:1.6e-05
m160105_211959_42215_c100890562550000001823190804021685_s1_p0/57077/ccs	0	cons11ATmasked	11579	255	3312H4=1X3=1X5=2X3=1X1=2X4=1X1=2X1=1X4=2X1=1X3=2X5=1X3=1X4=131H	*	0	0	ATATTTTTAGAAAAGTTAATAGAAGAATTGAACTTCTAATTTTATGTTTTCAAAACATAT	*	NM:i:18	AS:i:24	EV:Z:0.00014
m160105_211959_42215_c100890562550000001823190804021685_s1_p0/57077/ccs	16	cons11ATmasked	11448	255	266=1D108=1D521=1D1177=1X68=1D275=1D408=1X76=1D222=1D321=1D59=	*	0	0	GCCTTATATTATAACTGGACAGATTTTAACAATTATTTACTTTTCTTACTTCATTATTAATGTTCATATTGCAAATATATGAGATAAATTAATTAAAGATTAAATAAATAGTTAATTAGCTTATGAAAAGCATATGTTTTGAAAACATAAAATTAGAAGTTCAATTCTTCTATTAACTTTTCTAAAAATATTTCACTAAATAATTGAAATTAATAAAATTTTAAATCCAATATAAAAAATAAAAAAATTTAAAGATAAAGGTAAAATCCCCTTCATGCTAAATATATTAACTTATCATACCGAAAACGAGGTAAAGTTCCACGAACTCAAATAAAAATAAAAGATATAATAGAAAGCTTTACAAAAAATGTAAAGAATTAAAATCACCTCCTAAAAAAATTAAAACCAAAAATATTCTTATAAAAATAATTCTTGTATATTCAGCTAAAAAAATTAAAGTAAATCCACTAGCACCATATTCAATATTAAACCCTGAAACTAATTCAGATTCACCCTCAGCAAAATCAAAAGGAGTACGATTAGTCTCTGCTAAACAGGAAGCAAAAAATGATAAAAATAAAGGAAAAGAAATAATAATAAATCAACAATAAATCTGATAATTAATAAAATCAAATATATTAAATCTACCAATTAAAATAACTAAAGATAATAAAATTAAAGCTAATCTTACTTCATAAGAAATAGTTTGAGCAACAGAACGTATGGATCCTAATAAAGAATAATTTGAATTAGATGATCAACCAGCAATTATTACAGTATAAACACTTAATCTAGTACAACATAAAAAGAATAAAAACCCATAAGAAAATGAACATATATAAGTTAAATAAGGAAAAATCATTCAAATAATTAAAGAAATTATTAAATTAAATACGGGGCAAAATAGTATAATAAATAATTTGATAAAATAGGAATAGGCTGTTCCTTACAAATTAATTTAATAGCGTCACTAAAAGGTTGAATAAAACCAGAAAAACCAACTTTATTAGGACCTTTCCGAATTTGAATATAACCTAATACCTTTCGCTCTAACAAAGTTAAAAAAGCAACACTAATTAAAACACAAATTAATAAAAAAAGAAAATTTAAAATAAACATAAATAAATCATAAAATATCAATACTATTTGTAGAATAAATCTACATTAATGAATTCTAAATTCAACACATTAATCTGTCAAAATAGTAATATTAAATTTAATCAATAAATAATAAAATATAATTTTATTACATGGTCCTTTCGTACTAATGTAAAAGAAATTACTTAAGATAGAAACCGACCTGGCTCACACCGGTCTGAACTCAGATCATGTAAGAATTTAAAGGTCGAACAGACCTAATTATCGGGCTCCTGCACCCAAAACTATTCTTAATCCAACATCGAGGTCGCAATCTATTTTGTCGATATGAGCTCTTAAAAATAATTACGCTGTTATCCCTAAGGTAACTAAATCTTATGATCATAAATTATGGATCATATAAACATAAATTAATGATTTTATTATGAAGAGTTTATTTATTCTTCATGTCACCCCAACAAAACATTATCTTTAAATATAAAAAAATCAACCAAAAATTATATTAAAATAAAATGTTAAGCTCTATAGGGTCTTCTCGTCTTAAAGAAAAATTTAAGCCTTTTAACTTAAAAGTTAAATTCTATAATTTAATAAGAGACAGATGATTTCTCGTCAAACCATTCATACCAGCCCCTAATTAAGAGACTAATGATTATGCTACCTTTGCACGGTCAAAATACCGCGGCTCTTTAAAACTTTATCAGTGAGCAGGTTAGACCTCAAAATATAATCAAGAGGACATGTTTTTGATAAACAGGCGGAAATCAATTTTGCCAAATTCCTTATAATAAATTAACAATATAAAATATTATAAACAAATTAATATACTAATTTTATCATTATTACAATAATTGTTAAATTAAATTAATAATCTTAATATAAAACCTAAATTAATTATAAAATCAAAATAAAAAATAATGAACTAAAACGTAATCTAAAAGATAGCTGATTTAAAGCTTACTATTCAATTTTAATAAACAAAATTATAGAAGAGATTTAGAGCTTATCCCCTAAATAATAAATAAATTAATATTTTCACTTACAAAGTAAATAAAAACTACTAACTTCAAAAAATTAAACTTTTTCTTAAGAAACTAGATACCTTAGGAAACGATTAACATTTCATTTCTACAATTAACTAAAAAATAATTATAATACATTAAATATAAATTAATTGTAAATCAACCTAAATCGAGATTAGCAAATAGGTACTAAAAATTTAATAAACCCTGATACAAAAGGTACAATAAATTAAATTTACTTTTTAATAATTAAATGATTATTTTATAATCCAATTACATTACTAATTAACTATAATAAAAAAATCGATTCTATAAAATATACTAAGACAAAACAAAATAAAATTTCTTTTATTAAAAAATAAAATAACAAAAAAAAATTATAATATAATAAATAATCAAGATATCCTGAATTGCACAGAACAATTTTCAGCGTAAATGAAATACTTTTCTAATAAGTTTTATCTTGAAACTCTTTctagatacactttcCAGTACATCTACTATGTTACGACTTATCTCATCTAAATTAAATTATTACCTTATAAATAATCAGTAAATATTTATAACGAGAGTGACGGGCGATATGTACACACCTCAGAGCCAATATCAATTAAATTAAATATGTTAAATTACTATCAAATCCACCTTCATTATTAATATTTCAATAATAATTTCGTTATAGAAAAAATCTATTGTAACCCATCGCCTCTTAATTATAAGCTGCACCTTGACCTGAAATAATTTATAATTATAAATTTAGAAAATTTAAACTCTAAAAAGATTTCTGATAACGGAGATATACAAACAAATAAATTAAGTAAAGTTAATCGTGTGTTATCAATCATGGGATAGGTTCCTCTGAATGGAATAAGATACCGCCAAATTCTTTGGGTTTAAAGATTATAACTAATACTACCCTGGTGAATATAATTAACACTTAAAATAATAGGGTATCTAATCCTAGTTTATTATTTAAGTTTCACAGATTCATAATTAGAAATATAAAAAAAATTAAATTTCACCTAAAAAATTTTAAATTTATTTCAAAATATAATTAACTGTATTAACCAATAATATTTACTTGTATTAATCGTATAACCGCGGctgctGGCACGAATTATGCCAATACTTAATCAATTGCTAAATCCAAAATCACTTGATTAATTAAATTAAATTACTGCAAAAAGAACATTTAGTCTAACAAAACTTACATATAATTCAAAGAAAAAGTAAATATTTAAGCAAGAATAAAACTTTTAGTAATAAATATAAAACATTACAAAATAAATTAAAGGACATAATCATTATAAATTAATTTATTAAGAAAAGAATTAAAAAAAACCACAAAAATATGAATAAAAGTTAGAAGTCCCccTCTCGGTG	*	NM:i:10	AS:i:3435	EV:Z:0
m160105_211959_42215_c100890562550000001823190804021685_s1_p0/57077/ccs	16	cons11ATmasked	9233	255	1065H3=1X1=1X1=1X1=1X6=2X7=1X1=1X2=3X3=1X3=1X5=2X3=3X3=2X5=2374H	*	0	0	AGCAACACTAATTAAAACACAAATTAATAAAAAAAGAAAATTTAAAATAAACATAAATAAATCA	*	NM:i:20	AS:i:24	EV:Z:0.00014
m160105_211959_42215_c100890562550000001823190804021685_s1_p0/57086/ccs	0	cons11ATmasked	4185	255	6791H5=1X4=1X1=1X3=2X4=1X1=1X1=1X7=1X7=4X2=1X2=3X1=1X2=1X1=1X6=1X7=1X4=1X12=71H	*	0	0	ATAATTAATTTAGAACCATATTTGTAACAAAATCGTTTAATGCTTCAAGACCCTTCTTCAATTCAATTTTCATTAAAATACTATTTAATAATT	*	NM:i:23	AS:i:47	EV:Z:3.1e-15
m160105_211959_42215_c100890562550000001823190804021685_s1_p0/57631/ccs	16	cons11ATmasked	312	255	657H2=1X5=2X1=3X1=1X3=1X2=1X1=2X1=1X1=2X1=1X3=2X4=1X2=1X6=1X1=1X3=1X3=1X4=3X4=2X1=1X1=2X1=1X6=2970H	*	0	0	TAAGACTAACGCAAAGCTTCCTTTTCTGTTGTACCAAGTTAAAAAAAAATAATATTGTCATGTTAAAGTGATCAATAATGTATTATTTT	*	NM:i:32	AS:i:25	EV:Z:4.9e-05
m160105_211959_42215_c100890562550000001823190804021685_s1_p0/57879/ccs	16	cons11ATmasked	7208	255	754H2=1X2=1X5=1X1=4X2=2X1=1X1=1X2=1X1=1X1=1X4=1X1=1X3=2X4=1X2=1X1=1X1=2X1=1X3=1X5=3X2=1X4=1X5=1200H	*	0	0	AAATTCTCTCATACAGTATTTGTCCATTAGTCTCTTCATATCTTATTCTAATTCTTGCTCTATACCAGTGTTACATATAGTTAT	*	NM:i:30	AS:i:24	EV:Z:8e-05
m160105_211959_42215_c100890562550000001823190804021685_s1_p0/58048/ccs	0	cons11ATmasked	7523	255	2898H4=2X4=2X12=1X2=1X6=1X2=1X1=1X4=1X3=2223H	*	0	0	AGAATGAAAAAAATAATAATAAATGTATTTTCAAACATCGAAATAAAA	*	NM:i:10	AS:i:28	EV:Z:2.6e-06
m160105_211959_42215_c100890562550000001823190804021685_s1_p0/58421/ccs	0	cons11ATmasked	3984	255	6222H2=1X10=1X1=1X5=1X4=1X7=1080H	*	0	0	GAGAAAGGAAAAAATTAAAGTGAAAATTTAAACT	*	NM:i:5	AS:i:24	EV:Z:0.00029
m160105_211959_42215_c100890562550000001823190804021685_s1_p0/59034/ccs	0	cons11ATmasked	9682	255	4920H8=1X5=1X5=1X4=1X3=2X2=1X1=1X4=2X3=1X1=1X6=10018H	*	0	0	AGAAaaaaAATATAAACCAGAAAAAAAAACAAATATAGAACAAAATAAAGAAAA	*	NM:i:12	AS:i:30	EV:Z:8.4e-07
m160105_211959_42215_c100890562550000001823190804021685_s1_p0/59606/ccs	16	cons11ATmasked	9214	255	2597H4=1X5=2X5=2X2=2X2=1X1=1X1=1X8=2X2=3X2=4X3=1X1=1X2=1X1=2X2=1X5=2X1=1X5=1219H	*	0	0	ATAAGTAAATGCAACCTTCAGAAATCACTGTTAAAGAAAGAAGATAACGGTTAAATGAAGTATAAAAAAAAAGAGAATAA	*	NM:i:28	AS:i:24	EV:Z:0.00016
m160105_211959_42215_c100890562550000001823190804021685_s1_p0/60104/ccs	16	cons11ATmasked	4573	255	368H3=1X2=1X2=1X2=1X5=1X5=1X6=1X2=1X2=1X3=2X1=1X3=5234H	*	0	0	AATGAAAATGATCTCATTGTTAATGATTGGAAAACTAATACAGAAAAT	*	NM:i:12	AS:i:24	EV:Z:0.00023
m160105_211959_42215_c100890562550000001823190804021685_s1_p0/60169/ccs	0	cons11ATmasked	340	255	187H4=1X1=2X3=1X1=2X2=1X7=2X1=1X6=1X2=2X1=1X1=3X3=1X3=1X5=1X4=2691H	*	0	0	TATTTCTGTATAACTAAAAAATAAATTTATAATGAAAATAGCACATTCATTTATATATTGTATT	*	NM:i:20	AS:i:24	EV:Z:0.00012
m160105_211959_42215_c100890562550000001823190804021685_s1_p0/60776/ccs	0	cons11ATmasked	9549	255	2255H12=1X4=1X5=1X1=1X2=1X4=1X3=199H	*	0	0	AAAAAATTAAAAGAATTTCAGGACATAATTAATAATA	*	NM:i:6	AS:i:25	EV:Z:3.3e-05
m160105_211959_42215_c100890562550000001823190804021685_s1_p0/61313/ccs	16	cons11ATmasked	7503	255	301H2=1X2=2X6=1X3=1X3=2X6=3X1=1X2=1X8=1X2=1X2=1X2=1X2=3020H	*	0	0	AAATTATTTTCAACAGAGAAAATAATAAACATAAAAGAATAAATAAAAATTAAAGCA	*	NM:i:16	AS:i:25	EV:Z:4.5e-05
m160105_211959_42215_c100890562550000001823190804021685_s1_p0/61433/ccs	16	cons11ATmasked	10232	255	3737H2=1X2=1X7=2X4=1X6=1X2=2X3=1X7=796H	*	0	0	TTTATTTTAGTAAAGCAATAAATTATTAAACAATTACATTTT	*	NM:i:9	AS:i:24	EV:Z:0.00018
m160105_211959_42215_c100890562550000001823190804021685_s1_p0/61797/ccs	16	cons11ATmasked	6749	255	4818H6=1X4=1X5=1X3=3X1=1X4=2X12=2877H	*	0	0	AAAAACAGCAATAAATAGTAAACCATTTATATCAAAAGAAATAT	*	NM:i:9	AS:i:26	EV:Z:3.5e-05
m160105_211959_42215_c100890562550000001823190804021685_s1_p0/62999/ccs	16	cons11ATmasked	453	255	2087H9=2X1=2X1=2X1=2X3=1X1=1X1=1X9=2X1=1X1=2X1=1X2=1X8=1X5=2665H	*	0	0	AAATAAAATTAATGAAGAATTGGAAGAGAGAATTAATGACATTGAGGAGAGTTAGATAAAGAC	*	NM:i:19	AS:i:25	EV:Z:6.4e-05
m160105_211959_42215_c100890562550000001823190804021685_s1_p0/63274/ccs	0	cons11ATmasked	11177	255	2091H4=2X9=1D70=1D56=1D20=1D52=1D32=1D1=1X17=1D57=1X22=2D19=1D23=1D10=1D17=1D6=1X26=1D11=1X37=2D1X20=1H	*	0	0	ATTTCATGCCAGCAACCCTTTAGTTACCCCTATTCATATTCAACCTGAATGATACTTTCTATTTGCATATGCAATTTTACGATCATCCCAAATAAATTAGGTGGAGTTATTGCTCTATTTTTATCAATTAGAATCTTAATATTCTTCCATTCTATAATAAACACCATTTCGAGGAATTCAATTTTATCCAATTAATCAAATAATATTTTGAATATAGTAATTATTGTAATTCTATTAACATGAATGAAAAACGGCCTGTAGAAGGCCTTATATTATAACTGGACAGATTTTAACAATTATTTACTTTTCTTACTTCATTATAAATGTTCATATTGCAAATATATGATAAATTAATTAAAGATTAATAAATAGTTAATTAGCTTATGAAAGCATATGTTTGAAAACATAAAATTGAAGTTTAATTCTTCTATTAACTTTTCTAAAAAATTTCACTAAACAATTGAAATTAATAAAATTTTAAATCCAATATAAAAATAAAAAATTTAAAGATAAAGG	*	NM:i:23	AS:i:388	EV:Z:3.8e-178
m160105_211959_42215_c100890562550000001823190804021685_s1_p0/63314/ccs	0	cons11ATmasked	15752	255	1930H6=1X12=1D23=1X9=1X31=1X5=1X2=2I29=1X1=2D6=1X4=1X8=1X1=2X2=1X3=2X1=1X6=3D12=2X3=4X1=2X6=1X6=2X2=4D1X2=1X1=1X2=1X5=2X7=1X5=1X10=163H	*	0	0	ATAGGTTCCTATAATTTTTATAAATATATAAATTAGAATAATAAATTAATATAAAATAAATAAAACTTATAATGATATATTTAACTAAATGTATAATATATTAAAATAAATTATTTATATTAAACATAAAAAATTAAAAATATTTTGTTTTTATTTTTTGAAAAAGTACAAAATTGAAACAATTGTTTAGAAATCCTACAATACTAAAAACAGAAGACTTTCTATTTATAAATAAAGTACAAAAAAT	*	NM:i:46	AS:i:130	EV:Z:2.9e-55
m160105_211959_42215_c100890562550000001823190804021685_s1_p0/63314/ccs	0	cons11ATmasked	1	255	2173H3=1X4=3X1=1X15=1X12=1X17=2I6=1X5=1X1=1X3=1I4=2X10=1X1=2I10=1X35=1X5=1X4=10H	*	0	0	AAATAAAATGAACGTGCCTGATTAAAGGGTTACCTTGATAGCGTAAATTAAGTAAATAAAATTACCTACATTAGATATTTATTATGTAAGATAGAAATTAAAACTATCCCCTTTAGTATCAAAAACTAATGTGCATCATACACCTTAATGTATAAAA	*	NM:i:21	AS:i:94	EV:Z:4.1e-38
m160105_211959_42215_c100890562550000001823190804021685_s1_p0/63358/ccs	16	cons11ATmasked	14892	255	2422H3=1X3=1X4=1X2=1X3=1X7=3X7=1X3=1X3=1X1=1X1=1X4=30H	*	0	0	TATAAAGTAAAAAAAATAAGAAAAACCCACAAAATATAAATGAAACTAATAAGT	*	NM:i:13	AS:i:28	EV:Z:1.2e-06
m160105_211959_42215_c100890562550000001823190804021685_s1_p0/65816/ccs	16	cons11ATmasked	7840	255	2542H2=1X8=1X1=3X6=2X9=1X4=1X3=1X2=1X1=2X1=2X5=7718H	*	0	0	AAAAAGAAATAAAATGAACAAATAATAAAAAAAATAAAAACAATCTACTCGCAATTA	*	NM:i:15	AS:i:27	EV:Z:1.5e-05
m160105_211959_42215_c100890562550000001823190804021685_s1_p0/66360/ccs	16	cons11ATmasked	6921	255	1358H4=1X1=2X3=2X4=2X3=2X5=3X21=2X4=1X2=1X2=1X5D6=1X3=3X1=2X4=2X5=1X7=2X5=1X2=3X1=1X4=1X7=4X1=6I1=1X3=1X3=1X2=1X5=1X14=1X3=1X11=2X2=5X3=1X1=2X2=4X6=1D2=1X1=3X1=3X2=2X2=3X7=2X3=1X2=2X3=1X2=2X4=2X1=4D1=1X3=1X3=1X9=2X3=1X6=1X1=1X2=1X8=1X5=1X3=2X1=3X2=1X3=6X1=2X1=1X6=1X5=1005H	*	0	0	AAATCATATCACTTTAAATAAACCATCTCATGAATTAAATCCTTTGAATAAAAATCAGCGAAGAAATCCACACAAAAGGACTCTAGTTACATTGAAACAAACAGAAGTCAAGTTTGTAAATTTTACAATACTGGTACATCATATGAAATGATTATCCCGAGAATCCTTTAAAATATAAATTATTGAACATGCGTGTGTAATTCGTAGCCTCTTAAAAATGTGAGGTTTATAAATGAAAAAAAATAAAGTTTATGATGACATATAGTGATGTTAATATAAAACCAAGTAATCTTAAAGTATAAAAAGCAATAATCTTCTTGAAAAGATTCTCCAAAAGAAGACTAAGACCAGCTATAAA	*	NM:i:124	AS:i:92	EV:Z:4.3e-37
m160105_211959_42215_c100890562550000001823190804021685_s1_p0/66360/ccs	16	cons11ATmasked	7468	255	1717H3=2X10=1X2=2X3=1X1=1X1=3X7=1X10=1X4=4X13=1X2=1X12=1X2=1X11=3X1=1X3=1X1=1X9=1X5=1X1=1X3=3X6=2X2=1X1=1X2=1X5=1D1=1X5=1X3=2X3=1X5=825H	*	0	0	TTGCCATAGCAGCCACAAAAATTGAAACCATAATAAAATTTATTTCAAAAGAATTTCAAATAAAATCATATTAGTAAATATAATTTAAAACACCAAAATTATGAAATCAGGGAATAGAAATCAAAATGGGAACGCAACCAATATGAATAGACAAAGCGGTAATACACCCACACCATAAG	*	NM:i:43	AS:i:87	EV:Z:1e-34
m160105_211959_42215_c100890562550000001823190804021685_s1_p0/66360/ccs	16	cons11ATmasked	7688	255	1897H2=1X4=2X4=2X3=1X1=1X3=1X7=1X10=1X3=1X3=1X2=1X2=1X4=1X8=1D1=1X1=3X1=1X5=1X2=1X3=1X6=1X11=2X8=704H	*	0	0	TAGTCCAGAACCACGTCAACATAACAAAATTCAAATTAAATTTTGACAAATTATCAATAAACATATTGAAAAGTGGGTCTTAAATCAGTAACAATAAACCGATTTATATTTCTTTCACCT	*	NM:i:27	AS:i:60	EV:Z:7.6e-22
m160105_211959_42215_c100890562550000001823190804021685_s1_p0/66531/ccs	0	cons11ATmasked	9703	255	299H12=2X2=2X1=1X15=2544H	*	0	0	AAAATAAATTAATTAAATAATAAAAATAGAAAATA	*	NM:i:5	AS:i:25	EV:Z:3.8e-05
m160105_211959_42215_c100890562550000001823190804021685_s1_p0/66813/ccs	0	cons11ATmasked	2270	255	1233H4=1X22=1X8=1D5=1X5=1X2=1X2=1X4=1X9=1X4=1X4=1X16=1X2=3X10=1X10=1X8=1X3=1X1=1X20=1X1=1X2=2212H	*	0	0	AATTTTAGGATTTATTGTATGAGCACACCATATATTACAGTAGGGATGGACGTAGATAAACGAGCATACTTTATATCATCAACAATAATTATTGCCGTATTAACTGGAATTGAGGTATTTAGTTGATTAGCAACATTCTATGGAACAAAATTTAAATTCACCC	*	NM:i:22	AS:i:113	EV:Z:5.8e-47
m160105_211959_42215_c100890562550000001823190804021685_s1_p0/66813/ccs	16	cons11ATmasked	13823	255	1986H4=1X7=1X2=1X19=1X10=1X2=1X5=1X6=1X11=1X3=1X2=2X2=1I13=1X7=1X19=2D7=1X23=1X20=1X16=1X10=1X15=1X2=1396H	*	0	0	AAATAATTATTTCATGATCCAATTACATTACTAATAAACTATAATATAAGAAATCAATTCTACAAAATATACTACGACTAATTAATAATAAAATTTCTTCTATTAAACAATAAAATAACAAAAAAAATATAATAAAATAAATAATCAAGATATCCTGATTTGCACAGAACAATTTTCAGTGTAAATGAAATACTTTACTAATAAGTTATATCTTGAAACTCTTGCT	*	NM:i:23	AS:i:168	EV:Z:3.7e-73
m160105_211959_42215_c100890562550000001823190804021685_s1_p0/66813/ccs	16	cons11ATmasked	9072	255	2366H13=1X6=1X2=1X1=3X1=1X2=1X2=1X1=3D6=1X3=2X4=1X3=1X10=1X1=1X17=1X8=1X2=2X5=5D3=1X2=2X4=1X5=1X7=1X10=1X6=1X12=1078H	*	0	0	CCTAAAATTAAAAGTAAAGTAGGAACCTAGCTAGCCTAAAAAACATATTAAGACAATCATCTTAAACTAGCAAAAGAACAATATAATACAATTAAAACAATAAAAATAAAAAATAAAATATGAATGATAAGAAGATAAATAAATAGAACCTGTAGCCATAATTA	*	NM:i:36	AS:i:86	EV:Z:4.2e-34
m160105_211959_42215_c100890562550000001823190804021685_s1_p0/67908/ccs	0	cons11ATmasked	5659	255	4637H4=1X7=1X24=1X2=1X5=1X2=1X5=1X12=1X3=1X5=2X1=1X1=1X1=4X2=2X1=1X1=4X2=3X23=1X8=1X19=7D10=1X4=2X6=1629H	*	0	0	ACCGGGAAAAAATATCACCATTTGAATGTGGATTTGACCCTAAAAGCTCTGCTCGAATACCTTTCTCACTACGATTTTCTTAATTGCAGATTTTTTAAaaaaaAATTGATGTAGAAATTGCATTAATTCTACCAATTGTAATTATTATAAAAACATCATAATCTGAAGAATATCAACAAT	*	NM:i:39	AS:i:102	EV:Z:1.9e-41
m160105_211959_42215_c100890562550000001823190804021685_s1_p0/67908/ccs	0	cons11ATmasked	3787	255	4563H19=1X9=1X14=1X8=1X1=1X7=1X1=1X9=1808H	*	0	0	CAGATGACTGAAAGTAAGTAATGGTCTCTCAAACCAAAAAATAGCAAATTAACGACTACTTCTCACGAGGAAAAA	*	NM:i:7	AS:i:61	EV:Z:6.2e-22
m160105_211959_42215_c100890562550000001823190804021685_s1_p0/67908/ccs	16	cons11ATmasked	8712	255	1512H13=1D9=1X10=1D1=2X27=1X1=1D8=1X6=2X4=1X1=1X9=1X19=4816H	*	0	0	CAAAAATAATTAACTTTAAACCTAAAAAAGAAAACCTTTTATTACACGAAAAATACCATAACCACTAACTTTAGTAAAACCTCAGCAAGAATTATTCTACCAGAAATAGGTGCCTCAA	*	NM:i:13	AS:i:74	EV:Z:4e-28
m160105_211959_42215_c100890562550000001823190804021685_s1_p0/68904/ccs	16	cons11ATmasked	7479	255	2198H9=3X7=1X7=2X1=1X1=3X2=2X6=1X2=1X1=2X4=566H	*	0	0	GCCAAAATGGAAAATATTGAAATAAACGATGTCGGAATTGAAAAACAACTGCAATC	*	NM:i:16	AS:i:24	EV:Z:0.00011
m160105_211959_42215_c100890562550000001823190804021685_s1_p0/69395/ccs	0	cons11ATmasked	7137	255	957H3=1X6=1X3=2X2=1X1=1X6=1X4=2X3=1X2=2X1=1X6=1995H	*	0	0	AAACCATGACGTAAAGAAAGGAAAAAATCAAGGATTGAATCCCTCATAGC	*	NM:i:13	AS:i:24	EV:Z:0.00012
m160105_211959_42215_c100890562550000001823190804021685_s1_p0/70546/ccs	0	cons11ATmasked	10232	255	1170H2=1X2=1X7=2X4=1X6=1X2=2X3=1X7=1566H	*	0	0	TTTATTTTAGTAAAGCAATAAATTATTAAACAATTACATTTT	*	NM:i:9	AS:i:24	EV:Z:0.00011
m160105_211959_42215_c100890562550000001823190804021685_s1_p0/70812/ccs	0	cons11ATmasked	8260	255	4935H4=1X4=1X4=4X3=3X13=2X2=1X1=2X1=2X3=2X4=1X4=1956H	*	0	0	AATAAATATGTAAATATAAAATGACTCTAAAAAAAGACGAATATCTGTACATAAAAACTATA	*	NM:i:19	AS:i:24	EV:Z:0.00028
m160105_211959_42215_c100890562550000001823190804021685_s1_p0/71020/ccs	0	cons11ATmasked	4958	255	90H3=1X1=1X1=1X5=1X1=1X1=3X7=1X10=2X2=1X1=1X1=2X1=2X1=1X8=1908H	*	0	0	AATATGAATTATTATTTTTTAAGTATTTTTCTTTATTTTTTTATCCAAAAATCTTTTTAGA	*	NM:i:18	AS:i:25	EV:Z:2.7e-05
m160105_211959_42215_c100890562550000001823190804021685_s1_p0/71773/ccs	0	cons11ATmasked	325	255	1455H3=1X5=1X3=1X5=4X4=2X3=1X4=1X3=1X3=1X1=2X1=1X2=3X1=1X1=1X4=1X3=1302H	*	0	0	CAATTTACTTTCAATTATTTGTTTATTCTCAAAAAATTAAACTGTTAAAAAAATATACTAATCATTTA	*	NM:i:22	AS:i:24	EV:Z:0.00011
m160105_211959_42215_c100890562550000001823190804021685_s1_p0/72453/ccs	0	cons11ATmasked	6528	255	2219H6=1X1=2X2=2X3=2X16=1X8=2884H	*	0	0	AATTTATTGAAATAAAAGCGTATAAATCATATAGAGCCTATAAA	*	NM:i:8	AS:i:28	EV:Z:2.6e-06
m160105_211959_42215_c100890562550000001823190804021685_s1_p0/73087/ccs	16	cons11ATmasked	5960	255	5795H4=1X1=1X4=1X9=2X4=1X1=2X5=2X6=1383H	*	0	0	TATTAATTTAACCAATTAACCAAAACACAGTAGAAGACAAAAAT	*	NM:i:10	AS:i:24	EV:Z:0.00029
m160105_211959_42215_c100890562550000001823190804021685_s1_p0/73104/ccs	16	cons11ATmasked	4121	255	794H5=1X1=1X2=1X3=1X1=1X1=1X3=1X1=1X5=1X3=1X7=1X3=2590H	*	0	0	TCAATCTATTTATTTAAAACATAAAGAATTTATAATATTTGATATA	*	NM:i:11	AS:i:24	EV:Z:0.00014
m160105_211959_42215_c100890562550000001823190804021685_s1_p0/73265/ccs	16	cons11ATmasked	6841	255	3784H45=1X9=4D3=1X5=1X10=2X2=1X10=1X2=1X4=1X6=1X5=1X13=1X5=1X2=2X2=1X2=1X5=1X6=977H	*	0	0	CAGATATTGAATAATAAAATAAACGAAAAGAATAAGAAGCAGTTATACCAGTAGAAAAAATATATAAAAAATTAAACAAATAATTCATCTCAAACAAACTATCTCTAAAATCAAATCCTTTGAATGAAATCTAGGTAAGAAAGGTATACCACAT	*	NM:i:22	AS:i:107	EV:Z:5.8e-44
m160105_211959_42215_c100890562550000001823190804021685_s1_p0/73460/ccs	16	cons11ATmasked	2411	255	2213H2=1X65=272H	*	0	0	TGAAACAAAATTTAAATTTAACCCACCATTATTATGAGCACTTGGATTTATTTTTCTATTTACAATTG	*	NM:i:1	AS:i:66	EV:Z:9.9e-25
m160105_211959_42215_c100890562550000001823190804021685_s1_p0/77332/ccs	0	cons11ATmasked	3627	255	1478H19=1X56=1X177=1X40=1D25=1D11=1D24=1D27=1D46=1X66=1D6=1X19=1D6=1X39=1X77=1X39=1X7=1D56=1X41=1X50=1D11=1D3=1X8=1X32=1X16=1X32=	*	0	0	AAATTTGTGGAGCAAATCACAGATTTATACCTATTGTAATTGAAAGAACTTCAACAAATATATTCATTAAATGACTATCTAAAATAATTTAAGGAGTTAGTTAAAAATAACATTAGAGTGTCAATCTAAAATAACTAATAATTTAGTACACCTTGATCATCAGATGACTGAAAGTAAGTGATGGTCTCTTAAACCAAAAAATAGTAAATTAACAAATACTTCTGATGAGGAAAAATCTAAATCCCTCAAATATCGCCTTTAATATGATTTTCACTATTTATTCTATTTTCTACTGTTTTATCTTATTTAATCAAATAAACTTTTCTTATTTAAACCAAAATATTAAACAATATAGAAAAGGAAAAATTGAAAGTAAAAACTTAACTGAAAATGATAACAAATTTATTTTCAACATTTGACCCATCAACTAACTTATTTAATTTATCATTAAATTGAACTAGAACATTTATAGGTTTATTATTAATTCCATCAATATTTGATCAACATCATCACGAATTAATTTATTTTAAATAAGTTAAATATAACTCTTCATAATGAATTCAAAACCCTATTAGGACCAAAATCATTTAATGGAATAACACTTATTTTTATTTCAATATTCATTATAATAATATTTAATAATTTCATAGGACTATTCCCTTATATTTTTACAAGAACTAGACACGTAACTTTACATTTTCAATTGCACTACCAATATGACTTAGATTTATATTATTTGGTTGAATTAACCATACTAATCATATATTTACACACTTAGTTCCTCAAGGAACACCTGCAGTACTTATATCATTCATAGTATTAATTGAAACAATCAGAAATGTATTCGACCTGGACTTTAGCAGTAAGATTAGCAGCAAATATAATTGCAGGACATTTATTATTAACTTTGTTAGGGAATACAGGACCATCAATAACAATAAATATAAT	*	NM:i:25	AS:i:838	EV:Z:0
m160105_211959_42215_c100890562550000001823190804021685_s1_p0/77332/ccs	16	cons11ATmasked	4371	255	116H3=1X2=1X7=2X2=2X3=1X5=2X3=7X6=2X6=7X3=2X5=1X3=2X2=3X6=1X2=1X3=2214H	*	0	0	TTGTTTCAATTAATACTATGAATGATATAAGTACTGCAGGTGTTCCTTGAGGAACTAAGTGTGTAAATATATGATTAGTATGGTTAATTCAACCAA	*	NM:i:35	AS:i:26	EV:Z:1.1e-05
m160105_211959_42215_c100890562550000001823190804021685_s1_p0/77744/ccs	0	cons11ATmasked	7247	255	3086H3=1X4=2X1=1X4=2X7=1X2=1X1=1X2=1X1=1X1=1X2=3X6=1X2=2X5=1X2=1659H	*	0	0	ATCGAATTATATATTTTTCCCTAAAACATCAATTAGTGTTACGATACAAGCATGTAATAGTA	*	NM:i:19	AS:i:24	EV:Z:0.00019
m160105_211959_42215_c100890562550000001823190804021685_s1_p0/78610/ccs	16	cons11ATmasked	885	255	1990H5=2X7=2X1=2X6=1X6=1X2=1X3=1X2=1X3=1X3=1X4=442H	*	0	0	TAAATATAATTTATGGAAAGACAAAAATAAAAACATAAATTACATTATTTTTATT	*	NM:i:13	AS:i:29	EV:Z:4.1e-07
m160105_211959_42215_c100890562550000001823190804021685_s1_p0/78703/ccs	16	cons11ATmasked	11039	255	1666H8=1X2=1X3=2X3=1D7=1X11=1X2=1X2=3X1=3X2=3X1=4I15=1X1=1X3=1I12=1X5=2I5=1X2=1X1=5X3=3X9=1X1D12=1D2=1X5=1X1=1X2=2D5=3X3=1X1=1X6=1X10=1X3=1X1=1X19=1D1X19=1I1X1=1X14=2X1=2X7=2I12=2I1=2X1=1X11=1X9=1X14=1X2=3I4=1X2=1X8=2X2=1X2=2X3=1887H	*	0	0	TAGGAATTGATGGAATAATTAAAAAATTCCTTTTCATCCTTAATTGTTACAGAATCTTAAGATCAATTACATTTATCCTAATATACATCTTTATTAATTATAGTTTATGTCTTAACGTACCTCATTTATTAGGACTCCTGATAATTTGTACCAGCTACCCTTAGTGTACCCCAATCATATCCAACCTGAATAATATTGTCTATTTGCATATGCAATTCACGATCAATCCCAAATAAACCTTGGTGGAGTTATTGCGATTATTTTATCGAAATTAGAATCTTGGATAATTTCTTCCATTCCATAATAAAAAACCATTTCGAGGAAATCAATAATTCTACCCAATTAACAAATTATAATT	*	NM:i:83	AS:i:114	EV:Z:2.1e-47
m160105_211959_42215_c100890562550000001823190804021685_s1_p0/78840/ccs	0	cons11ATmasked	7488	255	9003H4=1X2=1X6=1X3=1X3=4X4=2X4=1X2=1X1=1X1=1X1=2X6=1X2=1X5=1221H	*	0	0	ATTATTAATGTAATCAACATTAACGAAAGAAGAAAATAAGTTATAAAATAATATTATATATA	*	NM:i:18	AS:i:26	EV:Z:4.6e-05
m160105_211959_42215_c100890562550000001823190804021685_s1_p0/79374/ccs	16	cons11ATmasked	7479	255	515H9=3X7=1X7=2X1=1X1=3X2=2X6=1X2=1X1=2X4=1915H	*	0	0	GCCAAAATGGAAAATATTGAAATAAACGATGTCGGAATTGAAAAACAACTGCAATC	*	NM:i:16	AS:i:24	EV:Z:9.8e-05
m160105_211959_42215_c100890562550000001823190804021685_s1_p0/79539/ccs	0	cons11ATmasked	7522	255	2602H2=1X4=1X3=1X4=1X2=1X2=2X8=2X1=2X2=2X3=2X4=1X1=2X2=1X4=2X1=1X3=1X2=1X2=1X2=238H	*	0	0	AAAAAATTAAAACATATTAGTATTTATAATTTATATAACATAAAAGAAATTTCTAATCAATGTAGATTTAAGTTTCA	*	NM:i:25	AS:i:27	EV:Z:4.3e-06
m160105_211959_42215_c100890562550000001823190804021685_s1_p0/79856/ccs	0	cons11ATmasked	15884	255	2369H4=2X1=1X1=2X2=1X5=1X14=1X5=1X2=1X3=3189H	*	0	0	ATTTCTTCAATTTGTATCCCTTTTTGATCAAAAAAGGATAAAATATT	*	NM:i:10	AS:i:27	EV:Z:8.4e-06
m160105_211959_42215_c100890562550000001823190804021685_s1_p0/79856/ccs	16	cons11ATmasked	12712	255	454=1I189=1I109=1I59=1X393=1D23=2I175=1I155=1I142=1I52=1X290=1I34=1I89=1I28=1D107=1I41=1I60=1X117=1I96=1D16=1I44=1I58=1D111=1D26=1I47=2D206=1X81=1D83=2299H	*	0	0	GTACTAATGTAAAAGAAATTACTTAAGATAGAAACCGACCTGGCTCACACCGGTCTGAACTCAGATCATGTAAGAATTTAAAGGTCGAACAGACCTAATTATCGGGCTCCTGCACCCAAAACTATTCTTAATCCAACATCGAGGTCGCAATCTATTTTGTCGATATGAGCTCTTAAAAATAATTACGCTGTTATCCCTAAGGTAACTAAATCTTATGATCATAAATTATGGATCATATAAACATAAATTAATGATTTTATTATGAAGAGTTTATTTATTCTTCATGTCACCCCAACAAAACATTATCTTTAAATATAAAAAAATCAACCAAAAATTATATTAAAATAAAATGTTAAGCTCTATAGGGTCTTCTCGTCTTAAAGAAAAATTTAAGCCTTTTAACTTAAAAGTTAAATTCTATAATTTAATAAGAGACAGATGATTTCTCGTCAAAACCATTCATACCAGCCCCTAATTAAGAGACTAATGATTATGCTACCTTTGCACGGTCAAAATACCGCGGCTCTTTAAAACTTTATCAGTGAGCAGGTTAGACCTCAAAATATAATCAAGAGGACATGTTTTTGATAAACAGGCGGAAATCAATTTTGCCAAATTCCTTATAATAAATTAACAATATAAAAATATTATAAACAAATTAATATACTAATTTTATCATTATTACAATAATTGTTAAATTAAATTAATAATCTTAATATAAAACCTAAATTAATTATAAAATCAAAATAAAAAAATAATGAACTAAAACGTAATCTAAAAGATAGCTGATTTAAAGCTTACTATTCAATTTTAATAAACAAAATTATAGAAGAGATTTAGAGCTTATCCCCTAAATAATAAATAAATTAATATTTTCACTTACAAAAGTAAATAAAAACTACTAACTTCAAAAAATTAAACTTTTTCTTAAGAAACTAGATACCTTAGGAAACGATTAACATTTCATTTCTACAATTAACTAAAAAATAATTATAATACATTAAATATAAATTAATTGTAAATCAACCTAAATCGAGATTAGCAAATAGGTACTAAAAATTTAATAAACCCTGATACAAAAGGTACAATAAATTAAATTTACTTTTTAATAATTAAATGATTATTTTATAATCCAATTACATTACTAATTAACTATAATAAAAAAAATCGATTCTATAAAATATACTAAGACAAAACAAAATAAAATTCTTTTATTAAAAAATAAAATAACAAAaaaaaaaATTATAATATAATAAATAATCAAGATATCCTGAATTGCACAGAACAATTTTCAGCGTAAATGAAATACTTTTCTAATAAGTTTTATCTTGAAACTCTTTctagatacactttcCAGTACATCTACTATGTTACGACTTATCTCATCTAAATTAAATTATTACCTTATAAAATAATCAGTAAATATTTATAACGAGAGTGACGGGCGATATGTACACACCTCAGAGCCAATATCAATTAAATTAAATATGTTAAATTACTATCAAATCCACCTTCATTATTAATATTTCAATAATAATTTCGTTATAGAAAAAATCTATTGTAACCCCATCTCCTCTTAATTATAAGCTGCACCTTGACCTGAAATAATTTATAATTATAAATTTAGAAAATTTAAACTCTAAAAAGATTTTCTGATAACGGAGATATACAAACAAATAAATTAAGTAAAGTTAATCGTGTGTTATCAAATCATGGGATAGGTTCCTCTGAATGGAATAAGATACCGCCAAATTCTTTGGTTTTAAAGATTATAACTAATACTACCCTGGTGAATATAATTAACACTTAAAATAATAGGGTATCTAATCCTAGTTTATTATTTAAGTTTCACAGATTCATAATTAGAAATATAAAAAAAAATTAAATTTCACCTAAAAAATTTTAAATTTATTTCAAAATATAATTAACTGTATTAACCAATAATATTTACTTGTATTAATCGTATAACCGCGGctgctGGCACGAATTATGCCAATACTTAATCAATTGCTAAATCCAAAATCACTTGATTAATTAAATTAAATTACTGCAAAAAAGAACATTTAGTCTAACAAAACTTACATATAAATTCAAAGAAAAAGTAAATATTTAAGCAAGAATAAAACTTTTAGTAATAAATATAAAACATTACAAAATAAATTAAAGGACATAATCATTTATAAATTAATTTATTAAGAAAAAGAATAAAAAAAACCACAAAAATATGAATAAAAGTTAGAAGTCCCccTCTCGGTGGTCAAcaacaacTTCTCTATTATATATAATTCTCATAAGCTACGGAACTAAAAAATAAAAAAAATATGTAATTCTATTCTTCTATTATTTAATCTTTCTTTtttttTTATATTTATAAAGAAAGATTAAATAATATAAATTATTTAACTTAGATAATTAGATATATTAATACAATACATAATAATATAAAATTAAATCTATTATATTATTAATTATTTATTATTATAATAATTAATTTAATTATAATGTAATATAAACAATTATATTATATAATTAATTATAACATATTATTTTATtataataataataTTAATTAAATAATTATATTGTTTATATACTATTTAAATAATATAAAATATTTAAGTAATTTAAATAATATTTTATTATATACATAATTTCTTTTGCCTTAAAAAATAGGTCCCTATAATTTTTGATAAAATATATAAATTAGAATAATCAATTAATATTAAATAAATAAAACTTATAATGATATATTAATTAAATGTAATATATTAATATAAATTATTTAATTTAAATAATTAAAATATTTTAATATAATACATAATAATATAAAATTAAATCTATTATATTATTAATTATTTATTTTATAATAATTAATTTAATTATAATGTTAATATAAACAATTATATTATATAATTAATATAACATATTATTTTATTAATAATAATATTAATTAAATAATTATATTGTTTATATACTATTTAAATAATATAAAATATTTAAGTAATTTAAATAAATATTTTATTATATAATAATTTCTTTTGCCTTAAAAAATAGGTCCCTATAATTTTTGATAAATATATAAATTAGAATAATCAATTAATATTAAATAAATAAAACTTATAATGATATATTTAATTAAATGTAATATATTAAAATAAATTATTTATATTAAATAAGTAAAAATTTAATAATATTTTATCCTTTTTTGATCAAAAAGGGATACAAATTGAAGAAATCTAATTAAAATCCCACAATATCAATTTCGAAAAAAAAACTTTAAATTTATATATAAAATACAAAAAATGC	*	NM:i:29	AS:i:3095	EV:Z:0
m160105_211959_42215_c100890562550000001823190804021685_s1_p0/79856/ccs	16	cons11ATmasked	1	255	3307H139=1I38=1D49=1D67=1D230=1D416=2X31=1I84=1D162=1D135=1I235=1I547=1I158=	*	0	0	AAaaAAAAATGAAGTGCCTGATTAAAGGATTACCTTGATAGGGTAAATTAAGTAAATAATTACCTTCATTAAACATTATTACATAAGATAGAATTAAACTATCCCTTTTAGTATCAAAAACTAATGTGCATCATACACCCTTGATGTAAAAAAAGGTAAGCTAATTaagctaaTGGGTCATACCCCATTTATAGAGGTATCAACCCTCTCCTTTTTAATGGTCAACACTCTACAAAACTTCTCTTCCTATCAATATTATTGATAGGAACGATCCTGTCCATCTCATCAAACTCTGATTCGGAGTTTGAATAGGACTAGAGATCAACTTACTCTCATTTATTCCCATATTAACAAGAAATAAAAATGTAATGATAAATGAATCATCAGTTAAATATTTTATTGTCCAGGCAATAGCATCGACAATATTATTATTCTCTATTTTATTAATCCAAATAAAATATAGAATAAGATGGGAAACAGAATTAATCCCTTCAATGATAGTTAGATCAAGACTATTATTAAAATAGGAGCTGTTCCTTTTCATTTATGACTTCCTGAAGTTATAGGAACCTCATCATGAATTAATTGTTTAACATTAATAACATGACAAAAAATTGCTCCAATAATAGTAATATCCTACTGCATCCAAATAAGAATATTTATATTTACAATTTCTATCTTAAGAATTATTATTGGAGCATTAGGAGGATTAAATCAAACATCATTACGACAACTTTTAGCATATTCATCAATTAGTCATTTAGGATGAATAATTAGATCCTTAATAGTGAGAGAAAATGTATGAGAACTATATTTTGTTATTTATTCACTACTAAGACTAATTATAATTTTACTGTTTAAACAAATAAATTTATTTTCCTTAAATCAAATTTATTCATCGACAAACATAAAATCAGAAACTAAATTTTTTATATTTACGCTCCTCCTTTCATTAGGAGGATTACCACCTTTTTCTTGGATTCTTACCAAAATGAATTGTTATTAATTCCCTTGTAGAAAATAACATATTAATCATGGTAACAATTATAGTTATATTTCTACAATTACACTATATTTTTACTTACGAATTAGATTCTCAGCTTTTATTCTATCTTACTCAGAAAATTCGTGATCAATATTTCTTTTTTCAAATAAATCAAGATTTATTTTATCAATAACAGTAGTAATTTCAACTCTAGGTCTAATATTAACATCAATATAATTTCCTTATTTTAAGGACTTAAGTTAAATAAACTAATAACCTTCAAAGTTATAATTAAAGGATAATCTTTTAGGCCTTAGTAAGATTATTTACACCTCTAGAATTGCAGTCTAAAATCATAATTGAATATAAAAGCCTATAATATGATAAGAGAGAAAATTCTCATAAATAGATTTACAGTCTATCACCTACTAATTCAGCCATCTTACCGAATAAATGATTATTTTCAACAAACCATAGGGATATTGGAACGTTGTATTTTATTTTTGGTGCATGGGCTGGAATAGTAGGAACATCAATAAGAATAATTATTCGAACAGAATTAGGACAACCAGGATCATTAATTAGAGATGATCAAATCTATAATGTAAATTATTACAGCCCACGCATTTGTAATAATTTTCTTTATAGTTATACCTATCATAATTGGAGGATTTGGTAATTGACTAGTCCCATTAATAATTGGAGCTCCAGATATAGCATTCCCACGAATAAATAATATAAGTTTTTGACTTTTACCACCTTCATTGACCCTGCTAATTTCGTCCTCTATAGTTGATAACGGAGCTGGGACTGGATGAACAGTTTACCCTCCACTTGCTGGACCAATTGCTCACGGAGGAACATCAGTTGATTTAGCAATTTTCTCATTACATCTTGCTGGTGTATCATCAATTCTAGGGGCAGTCAATTTTATTACAACAACAATTAATATACGTTCAGGAAGTATATCTCTTGATCAAACACCACTATTTGTTTGATCAGTTGCTATTACAGCCCTACTTTTATTATTATCACTTCCAGTTTTAGCAGGAGCTATTACCATATTATTAACTGATCGAAATTTAAATACATCATTTTTTGACCCTGCAGGAGGGGGTGATCCAATTCTTTATCAACACTTATTTTGATTTTTTTGGGCATCCAGAAGTTTATATTTTAATTCTTCCTGGATTTGGAATTATTTCTCATATTGTTTGCCAAGAAAGAGGAAAAATTGAATCATTTGGAACATTAGGGATAATCTACGCAATATTATCAATTGGAATTATAGGATTTATTGTATGAGCACATCA	*	NM:i:13	AS:i:2201	EV:Z:0
m160105_211959_42215_c100890562550000001823190804021685_s1_p0/79856/ccs	16	cons11ATmasked	15064	255	2746H6=1X2=1X2=5X2=2X1=1X17=1X3=1X9=1I3=1X6=1X49=1D27=1I46=2D218=1X12=2X8=1X5=2423H	*	0	0	TATATTAATTAAATGTAATATATTAATATAAATTATTTAATTTAAATAATTAAAATATTTTAATATAATACATAATAATATAAAATTAAATCTATTATATTATTAATTATTTATTTTATAATAATTAATTTAATTATAATGTTAATATAAACAATTATATTATATAATTAATATAACATATTATTTTATTAATAATAATATTAATTAAATAATTATATTGTTTATATACTATTTAAATAATATAAAATATTTAAGTAATTTAAATAAATATTTTATTATATAATAATTTCTTTTGCCTTAAAAAATAGGTCCCTATAATTTTTGATAAATATATAAATTAGAATAATCAATTAATATTAAATAAATAAAACTTATAATGATATATTTAATTAAATGTAATATATTAAAATAAATTATTTATATTAAATAAGTAAAA	*	NM:i:23	AS:i:365	EV:Z:9.1e-167
m160105_211959_42215_c100890562550000001823190804021685_s1_p0/79856/ccs	16	cons11ATmasked	15469	255	2386H17=1X3=1X7=1X1=1D3=1X6=1X105=1I98=1D14=1I44=1I58=1D10=1X11=1X12=2X8=1X5=2804H	*	0	0	TAATATAAATTATTTAACTTAGATAATTAGATATATTAATACAATACATAATAATATAAAATTAAATCTATTATATTATTAATTATTTATTATTATAATAATTAATTTAATTATAATGTAATATAAACAATTATATTATATAATTAATTATAACATATTATTTTATtataataataataTTAATTAAATAATTATATTGTTTATATACTATTTAAATAATATAAAATATTTAAGTAATTTAAATAATATTTTATTATATACATAATTTCTTTTGCCTTAAAAAATAGGTCCCTATAATTTTTGATAAAATATATAAATTAGAATAATCAATTAATATTAAATAAATAAAACTTATAATGATATATTAATTAAATGTAATATATTAATATAAATTATTTAATTTAAATAATTAAAA	*	NM:i:16	AS:i:344	EV:Z:9.1e-157
m160105_211959_42215_c100890562550000001823190804021685_s1_p0/80206/ccs	0	cons11ATmasked	14796	255	39=1X2=1X6=1X3=1X58=1X5=1X2=1X7=2X10=1X10=1X5=1X2=1X1=2X31=1X19=3X8=1X11=1X27=2D43=1X18=1X41=1X79=1D19=1X41=3X2=1X1=4X83=1X80=1X7=1X57=1X11=1X78=1X61=1I83=1X54=1X11=1X22=1X10=1X13=1D17=1X13=1X16=1X53=1312H	*	0	0	AAGAAAAAGTAAATATTTAAGCAAGAATAAAACTTTTAGCAAAAAATATCAAATATTACAAAATAAATTAAAGGACATAATCATTATAAATTAATTTATTAAGAAAAAGAATAAAAAAGAAACACAAAATAATGAATAAAAATTAGAAGTCCTCCTCTTGGGGACCAAcaacaacTTCTCTATTATATATAATTCTTATAAGCTACGGAACTAAAATTAAAAAAAATGTGTAATTCTATGCTTCTATTATTTAATCTTTCTTTTTTTATATTTATAAAGAAAGATTAAATAATATAAATTATTTAACTTACATAATTAAATATATTAATTCAATACATAATAATATAAAATTAAATCTATTATATTATTAACTATTTATTATTATAATAATTAATTTAATTATAATGTAATATAAACAATTATATTATATAATTAATATAACATATTATTTATTATAataataatATTAAATAAATAATTATATTGTTTATATACTATTTAAATAATATAAATATTTAAGTACATTTAAATAAATATTTTATTATATAATAATTTCTTTTGCCTTAAAAAATAGGTCCCTATAATTTTTGATAAATATATAAATTAAAATAATCAATTAATATTAAATAAATAAAACTTATAATGATATATTTAATTAAATGTAATATATTAATATAAATTATTTAACTTAAATATTTAAAATATTTTAATATAATACATAATAATATAAAATTAAATCTATTATATTATTAACTATTTATTATTGTAATAATTAATTTAATTATAATGTAATATAAACAATTATATTATATAATTAATATAACATATTATTTTATTATAATAAAAATATTAATTAAATAATTATATTGTTTATATACTATTTAAATAATATAAAATATTTAAGTACATTTAAATAAATATTTTATTATATAATAATTTCTTTTGCCTTAAAAAATAGGTCCCTATAATTTTTGATAAATATATAAATTAAAATAATCAATTAATATTAAATAAATAAAACTTATAATGATATATTTAATTAAATGTAATATATTAATATAAATTATTTATATTAAATAAATAAAAATTTAGTAATATTTTATCCTTTTTGATCAAAAAGGGCTACAAAATTGAAGCAATCTAATTAAAATCCTACAATATCAATTTCGAAAAAAAAACTTTAAATTTATATATAAAATACAAAaaa	*	NM:i:52	AS:i:1079	EV:Z:0
m160105_211959_42215_c100890562550000001823190804021685_s1_p0/80206/ccs	0	cons11ATmasked	3	255	1211H30=1X9=1X30=1X20=1X126=1X7=2X23=1X4=1X203=1X70=1X1=1X12=1X5=1X16=2X102=1X55=1X25=1X24=1X8=1X27=1X10=1X3=1X10=1X9=1X22=1X23=1X5=1X2=1X26=1X1=2X2=1X11=1X8=1X56=1X14=2X22=1X48=1X18=1X4=175H	*	0	0	aaaaaaatgAAGTGCCTGATTAAAGGATTATCTTGATAGGATAAATTAAGTAAATAATTACCTTCATTAAATATTATTACATAAGATAGAATCAAACTATCCCTTTTAGTATCAAAAACTAATGTGCATCATACACCTTGATGTAAAAAAAGGTAAGCTAATTaagctaaTGGGTTCATACCCCATTTATAGAGGTATCAACCCTCTCCTTTTTAATGGCCAACAACGATACAAAACTTCTCTTCCTATCAACATTAATGATAGGAACGATCCTGTCCATCTCATCAAACTCTTGATTCGGAGTTTGAATAGGACTAGAGATCAACTTACTCTCATTTATTCCCATATTAACAAGAAATAAAAATGTAATGATAAATGAATCATCAGTTAAATATTTTATTGTCCAGGCAATAGCATCGACAATATTATTATTCTCTATTTTATTAATCCAAATAAAATATGGAATAAGATGGGAAACAGAATTAATCCCTTCAATGATAGTTAGATCAAGACTATTATTAAAAATAGGAGCAGCTCCTTTTCATTTTTGACTACCTGAAGTTATAGGAAATTCATCATGAATTAATTGTTTAACATTAATAACATGACAAAAAATTGCTCCAATAATAGTAATATCCTACTGCATCCAAATAAGAATATTTATATTTACAATTACTATCTTAAGAATTATTATTGGAGCATTAGGAGGATTAAATCAAACATCATTACGGCAACTTTTAGCATATTCATCAATTAATCATTTAGGATGAATAATTAGATCTTTAATAGTAAGAGAAAATGTATGAGAACTATATTTTATTATTTATTCGCTATTAAGACTAATCATAATTTTATTGTTTAAACAAATAAATTTATTCTCCTTAAATCAAATTTATTCATCAACAAATATTAAATCAGAAACTAAATTTTTTATATTCATATCTCTCCTTTCATTCGGAGGATTGCCACCTTTTCTTGGATTCTTACCAAAATGAATTGTTATTAATTCCCTTGTAGAAAACAACATATTAATCATAATAACAATTATAGTTATATTTTCAACAATTACACTATATTTTTACTTACGAATTAGATTCTCAGCTTTTATTTTATCTTACTCAGAAAATTTGTGA	*	NM:i:42	AS:i:1049	EV:Z:0
m160105_211959_42215_c100890562550000001823190804021685_s1_p0/80206/ccs	0	cons11ATmasked	15087	255	670H21=1X3=1X5=1I3=1X6=1X40=1X11=1X78=1X61=1I83=1X79=2X8=1X5=1433H	*	0	0	TAATATAAATTATTTAACTTAAATATTTAAAATATTTTAATATAATACATAATAATATAAAATTAAATCTATTATATTATTAACTATTTATTATTGTAATAATTAATTTAATTATAATGTAATATAAACAATTATATTATATAATTAATATAACATATTATTTTATTATAATAAAAATATTAATTAAATAATTATATTGTTTATATACTATTTAAATAATATAAAATATTTAAGTACATTTAAATAAATATTTTATTATATAATAATTTCTTTTGCCTTAAAAAATAGGTCCCTATAATTTTTGATAAATATATAAATTAAAATAATCAATTAATATTAAATAAATAAAACTTATAATGATATATTTAATTAAATGTAATATATTAATATAAATTATTTATATTAAATAAATAAAA	*	NM:i:13	AS:i:376	EV:Z:1.9e-172
m160105_211959_42215_c100890562550000001823190804021685_s1_p0/80206/ccs	0	cons11ATmasked	15469	255	289H17=1X3=1X9=1D3=1X5=2X40=1X79=1D19=1X41=3X2=1X1=4X83=1X54=1X11=1X12=2X7=2X5=1817H	*	0	0	TAATATAAATTATTTAACTTACATAATTAAATATATTAATTCAATACATAATAATATAAAATTAAATCTATTATATTATTAACTATTTATTATTATAATAATTAATTTAATTATAATGTAATATAAACAATTATATTATATAATTAATATAACATATTATTTATTATAataataatATTAAATAAATAATTATATTGTTTATATACTATTTAAATAATATAAATATTTAAGTACATTTAAATAAATATTTTATTATATAATAATTTCTTTTGCCTTAAAAAATAGGTCCCTATAATTTTTGATAAATATATAAATTAAAATAATCAATTAATATTAAATAAATAAAACTTATAATGATATATTTAATTAAATGTAATATATTAATATAAATTATTTAACTTAAATATTTAAAA	*	NM:i:24	AS:i:353	EV:Z:1.7e-161
m160105_211959_42215_c100890562550000001823190804021685_s1_p0/80206/ccs	0	cons11ATmasked	1147	255	2337H3=1X1=1X9=1X24=1X16=1X7=1X97=1X18=	*	0	0	TTTGTGAAATAAATCTAGATTTATTTTATCAATAACAGTAATAATTTCAACTCTAGGCCTAATATCAACATCAATATTAATTTCCTTATTTTAAGGACTTAAGTTAAATAAACTAATAACCTTCAAAGTTATAATTAAAGGATAATCTTTTAGGCCTTAGTAAAATTATTTACACCTCTAGA	*	NM:i:7	AS:i:168	EV:Z:2.5e-73
m160105_211959_42215_c100890562550000001823190804021685_s1_p0/81863/ccs	16	cons11ATmasked	11863	255	2987H10=1X7=1X3=1X1=1X3=1X4=1X4=	*	0	0	ATTCTTATAATAATAATTTTTGAACATTGAGCTCAAAA	*	NM:i:6	AS:i:26	EV:Z:1.3e-05
m160105_211959_42215_c100890562550000001823190804021685_s1_p0/82419/ccs	0	cons11ATmasked	341	255	6031H3=1X4=2X3=1X3=2X1=2X2=2X1=1X4=1X1=1X4=1D3=1X8=1X4=1X2=1X6=1165H	*	0	0	ATTGCCATTCTAATAAGTGAATAATGTATAATAAAAAATAATAATCAGTTATATATATTTTTGTCC	*	NM:i:18	AS:i:24	EV:Z:0.00029
m160105_211959_42215_c100890562550000001823190804021685_s1_p0/82641/ccs	0	cons11ATmasked	6521	255	4752H4=1X1=1X1=2X3=1X2=3X8=1X4=1X1=1X5=2X1=2X4=1X2=1X2=1X3=1X2=722H	*	0	0	ATTATTGATGTTAATTTTTATAAAAGGAATAATTTATATACTCAGTATATATGTTTTATGAA	*	NM:i:19	AS:i:24	EV:Z:0.00022
m160105_211959_42215_c100890562550000001823190804021685_s1_p0/83094/ccs	16	cons11ATmasked	13892	255	10=1X5=2I8=1X5=1X25=1I10=1X23=1X7=1X7=1X4=1X12=1X3=1X13=1X13=1X6=2628H	*	0	0	TACTAAGACATAACAATAAATAAAATATCTTTCATTAAAAAATAAAATAACAAAAAAACAATTATAATAAAATAAATAATCAAGATATCCTGACTTGCACATAACAATTCTCAGTGTAAATGAAATATTTTACTAATAAGTTTTACCTTGAAACTCTTTTTAGATA	*	NM:i:15	AS:i:122	EV:Z:2.3e-51
m160105_211959_42215_c100890562550000001823190804021685_s1_p0/83094/ccs	16	cons11ATmasked	9379	255	4H4=3X3=1X1=3X2=1X2=2X2=2X2=1X6=1X2=6X1=1X17=2X5=2720H	*	0	0	AAGACATAACAATAAATAAAATATCTTTCATTAAAAAATAAAATAACAAAAAAACAATTATAATAAAATA	*	NM:i:23	AS:i:24	EV:Z:0.00011
m160105_211959_42215_c100890562550000001823190804021685_s1_p0/83234/ccs	0	cons11ATmasked	10232	255	3463H2=1X2=1X7=2X4=1X6=1X2=2X3=1X7=4430H	*	0	0	TTTATTTTAGTAAAGCAATAAATTATTAAACAATTACATTTT	*	NM:i:9	AS:i:24	EV:Z:0.00032
m160105_211959_42215_c100890562550000001823190804021685_s1_p0/86204/ccs	16	cons11ATmasked	7522	255	1390H2=1X4=1X3=1X4=1X2=1X2=2X8=2X1=2X2=2X3=2X4=1X1=2X2=1X4=2X1=1X3=2X1=1X2=1X2=1759H	*	0	0	AAAAAATTAAAACATATTAGTATTTATAATTTATATAACATAAAAGAAATTTCTAATCAATGTAGATTTTAGTTTCA	*	NM:i:26	AS:i:25	EV:Z:4.3e-05
m160105_211959_42215_c100890562550000001823190804021685_s1_p0/87108/ccs	16	cons11ATmasked	3152	255	2503H3=2X4=1X3=1X1=1X2=1X9=1X1=1X1=1X2=1X8=285H	*	0	0	TATTAATTATGATGTTTAATAATTATTTTTCCTACTAGAAAAAA	*	NM:i:10	AS:i:24	EV:Z:0.00011
m160105_211959_42215_c100890562550000001823190804021685_s1_p0/88759/ccs	16	cons11ATmasked	13142	255	3319H2=1X5=2X1=3X6=1X2=1X8=1X1=2X1=1X1=1X7=3X3=1X1=3X3=2X8=3347H	*	0	0	AGGGACAGCGGGAATCTCGTTAATCCATTCATGCGCGTCACTAATTAGATGACGAGGCATTTGGCTACCTT	*	NM:i:22	AS:i:27	EV:Z:1e-05
m160105_211959_42215_c100890562550000001823190804021685_s1_p0/88784/ccs	16	cons11ATmasked	13142	255	447H2=1X5=2X1=3X6=1X2=1X8=1X1=2X1=1X1=1X7=3X3=1X1=3X3=2X8=2945H	*	0	0	AGGGACAGCGGGAATCTCGTTAATCCATTCATGCGCGTCACTAATTAGATGACGAGGCATTTGGCTACCTT	*	NM:i:22	AS:i:27	EV:Z:5.1e-06
m160105_211959_42215_c100890562550000001823190804021685_s1_p0/88815/ccs	0	cons11ATmasked	10218	255	3982H3=2X2=2X8=2X2=1X1=1X3=2X3=2X3=1X1=1X3=1X1=1X1=2X2=4X1=1X4=1X2=2X1=1X2=1X14=1X1=1X1=1X3=6043H	*	0	0	AAAATCATGAACTGTTATAATCAATAACACAACCAATCAGCAAAATAGTACGAAGTTATTACAACCAGTAAATAATAATCCAACACTAAGTAT	*	NM:i:31	AS:i:31	EV:Z:1.9e-07
m160105_211959_42215_c100890562550000001823190804021685_s1_p0/89429/ccs	0	cons11ATmasked	7481	255	1325H3=1X3=1X1=1X3=2X2=2X5=1X4=1X1=1X2=5X1=1X1=2X1=1X1=1X4=1X9=2X1=1X7=7517H	*	0	0	CAAGATGTTCAATGCTGATATAAAGTTTACTACATACACAGAGTAGAAAAAACCATAATAATTGAAATAATTT	*	NM:i:24	AS:i:25	EV:Z:0.00012
m160105_211959_42215_c100890562550000001823190804021685_s1_p0/89547/ccs	16	cons11ATmasked	14224	255	27H11=1X2=1X3=1X4=1X2=1X1=1X1=2X3=1X2=2X7=6X1=1X4=1X4=1728H	*	0	0	TATTAATATTTTAAAAATTATTTAGTAAAAATAAATATTAATTGTAAAAACATTTCTCTCAATT	*	NM:i:19	AS:i:26	EV:Z:8e-06
m160105_211959_42215_c100890562550000001823190804021685_s1_p0/90023/ccs	0	cons11ATmasked	10232	255	708H2=1X2=1X7=2X4=1X6=1X2=2X3=1X7=1422H	*	0	0	TTTATTTTAGTAAAGCAATAAATTATTAAACAATTACATTTT	*	NM:i:9	AS:i:24	EV:Z:8.6e-05
m160105_211959_42215_c100890562550000001823190804021685_s1_p0/90727/ccs	0	cons11ATmasked	13597	255	2460H4=1X5=1X9=1X2=1X4=1X4=1X2=287H	*	0	0	TAAAGAAAAATTACTAACTTAAACAAATAAAACATT	*	NM:i:6	AS:i:24	EV:Z:0.00011
m160105_211959_42215_c100890562550000001823190804021685_s1_p0/90833/ccs	16	cons11ATmasked	8846	255	2853H4=1X4=1X1=1X3=1X1=2X1=2X3=3X1=1X1=1X3=1X7=1X3=1I3=1X6=2X2=2X1=1X2=1X2=2X3=1X2=2X2=1X1=1X2=3X6=510H	*	0	0	TAATAATAATTTAAAAATCATCATTAAAAATATAAGTAAAAAATCTATAAAATATAAATGCAATATATCAGTTATACTATAAAACCAATCTAAATAA	*	NM:i:33	AS:i:24	EV:Z:0.00014
m160105_211959_42215_c100890562550000001823190804021685_s1_p0/92145/ccs	16	cons11ATmasked	7521	255	2105H3=1X4=1X3=1X4=1X2=1X2=2X8=2X1=2X2=2X3=2X4=1X1=2X2=1X4=221H	*	0	0	AAAAAAATTAAAACATATTAGTATTTATAATTTATATAACATAAAAGAAATTTCTAATCAAT	*	NM:i:19	AS:i:24	EV:Z:9.4e-05
m160105_211959_42215_c100890562550000001823190804021685_s1_p0/92306/ccs	0	cons11ATmasked	4918	255	3177H6=1X2=1X8=3X2=1X1=2X2=2X6=1X6=1X9=1X4=1X3=2X5=1X2=2X1=1X2=1X1=1X8=1X3=1X2=1X5=1X3=1X2=1X7=1X5=1X8=1X24=3X2=4X2=1X2=1X9=1X1=1X7=2X2=1X1=1X4=1X1=1X2=1X2=1X2=1X2=2X7=1X1=1X3=1X2=1X2=2X1=2X3=2X4=2X8=2X5=3X5=1X8=1X1=1X1=1X2=1D3=1X4=1X1=1X3=1X1=1X6=1X4=3X1=1X2=1X3=1X8=1D1=1X8=1X7=2X2=2X3=2X3=1X2=1X3=1X3=1X2=1X10=4X7=8D5=1X3=1X4=2X1=1X1=2X1=1X2=2X3=1X1=2X4=1X5=2X4=1X2=1X2=1X2=1X1=2X2=1X5=1X2=3X9=1X1=3X4=1X3=3X1=1X5=1X1=1X2=2X9=1X5=2X1=1X4=1X1=2X9=1X3=1X7=1D5=1X2=1X2=2X6=1X4=1X2=1X11=1X2=1X3=2X5=1X1=1X1=2D2=2X1=1X2=2X1=2X1=4X1=2X2=3X2=1X7=1X2=1X3=1X1=1X8=1X2=2X2=1X1=2X2=1X3=1X3=1X2=1X4=2D1X2=1X7=1X5=1X2=1X1=1X1=1X9=	*	0	0	TACATAGAGGATTTGTATCAGTTGGGTTAGAATGAGGAATAATTCTATTTATTGCATCACAAGGTTTATTTTTCGTATCTTCCTTCTGAGATTTCTTCAGAAGTAGACTAGCACCAACTATTGAGTTAGGAATGTTATGACCACCAATAGGAATTCAATATTTCTTTCCAATTCAAATTCCAATGCTTAATATTGCCAATCTTCTTGCGTCTGGAGTAGCTGTAACATTAGCTCATCACTGTCTTACGGAATATAATCATACTTAAGCATTTCAAGGACTATTTTTCAAATTATATGAGGACTATACATCACTATAATTCAAGCACATAAATTCTGAGAAGCACTTTTACTGTTGCTGACTCATGTTACAGATGAATATTATTTGTTACAACAGGATTCTGTGGATTACATTGGGACATTATTCTTATCGAAATACTTATTTAGACAATCAATAGATCAGTTCTCCCCAAGACACCACTTTGGAGCTGAAGCAGCTGTGGGATACTGATGCTACGTAGTTTTATCATGATTATTCTTATACGTATCAACCAGTTGATGAGGAAGACAATTGTTTTCTACTACAAGAAGTACAATTGAGTTACAATCAAAAAGGTTAATTATTAATCCATAAAACAATTCCAGACGTCTACAAGAGTTTTTTATTAGGTTTACTGTACCAATAATCATCGTATTACTTACAATAATCCTTTCAAGAACTAATTAAGGACCGGGAGAGAGGATCACCAT	*	NM:i:218	AS:i:284	EV:Z:2.3e-128
m160105_211959_42215_c100890562550000001823190804021685_s1_p0/93371/ccs	0	cons11ATmasked	7549	255	5214H4=2X6=1X9=1X6=2X4=1X2=1X1=1X2=1866H	*	0	0	AATTGTAACCACAAAAATTAAACATTCAAAAAATATAATTAAA	*	NM:i:9	AS:i:25	EV:Z:9.5e-05
m160105_211959_42215_c100890562550000001823190804021685_s1_p0/94058/ccs	0	cons11ATmasked	9408	255	1444H6=1X3=2X5=2X6=1X1=1X1=1X1=1X2=5I4=5X1=1X2=1X5=1X4=2X4=3X1=2X3=1X3=2X2=1X2=1X1=4X3=1X7=1X3=2X2=2X1=1X3=358H	*	0	0	ATTAAAAAAAATGGAATGTAAAAAATATTGAAAATAAACATAATATTTTAAATATAAAAATAATTTAAATTGAAAAAATAAAATATCACGAGACAAACAAATTATACAAAAAAATCTCGAT	*	NM:i:45	AS:i:24	EV:Z:7.6e-05
m160105_211959_42215_c100890562550000001823190804021685_s1_p0/94793/ccs	0	cons11ATmasked	9710	255	757H4=1X1=3X3=1X5=2X9=1X4=3X2=1X2=1X2=2X5=1X1=1X6=884H	*	0	0	ATTATCTCCGAAATAAAAGAAGAAAATATTAACACATGTATTTATTTTTTAACACAAACAC	*	NM:i:17	AS:i:27	EV:Z:2.5e-06
m160105_211959_42215_c100890562550000001823190804021685_s1_p0/95009/ccs	16	cons11ATmasked	13142	255	1859H2=1X5=2X1=3X6=1X2=1X8=1X1=2X1=1X1=1X7=3X3=1X1=3X3=2X8=1700H	*	0	0	AGGGACAGCGGGAATCTCGTTAATCCATTCATGCGCGTCACTAATTAGATGACGAGGCATTTGGCTACCTT	*	NM:i:22	AS:i:27	EV:Z:5.4e-06
m160105_211959_42215_c100890562550000001823190804021685_s1_p0/95331/ccs	0	cons11ATmasked	3113	255	3232H5=1X11=1X3=1X3=2X1=1X7=1H	*	0	0	ACAATTATAGTATTATTTTTATTTAAAGCAATTGTA	*	NM:i:6	AS:i:24	EV:Z:0.00013
m160105_211959_42215_c100890562550000001823190804021685_s1_p0/95633/ccs	16	cons11ATmasked	6861	255	2143H2=1X4=1X1=1X4=1X3=1X1=1X1=2X4=1X2=1X2=2X2=1X4=2X1=1X9=1X4=187H	*	0	0	AATCGAATACAATATGAAACGGAAAAACAAGAAGGCAACAAATTGAGAAAAAAAATGAAGA	*	NM:i:17	AS:i:27	EV:Z:3.5e-06
m160105_211959_42215_c100890562550000001823190804021685_s1_p0/95806/ccs	16	cons11ATmasked	10077	255	7550H3=2X4=1X3=1X6=1X11=1X3=225H	*	0	0	ATTCTTTTACATTCCAAGAAATGCATCAAATGCAAT	*	NM:i:6	AS:i:24	EV:Z:0.00031
m160105_211959_42215_c100890562550000001823190804021685_s1_p0/95864/ccs	16	cons11ATmasked	352	255	34H12=1X1=1X2=1X3=1X2=1X2=2X1=1X1=2X1=1X1=2X6=1X6=10077H	*	0	0	AACAAGAAATAATACTGCAATCATCAAAAATTTTTAAAATAAATAATTTATT	*	NM:i:14	AS:i:24	EV:Z:0.00041
m160105_211959_42215_c100890562550000001823190804021685_s1_p0/95881/ccs	16	cons11ATmasked	973	255	7H4=2X1=1X17=1D16=1D46=1I33=1I95=1D71=1D47=3X1=1X1=1X1=3I20=1I30=1D15=1D41=1I26=1D14=1X6=1D61=1D34=1D13=4X19=1D18=1D28=1X1=1X7=1D11=1D32=1D57=3X1=2I8=2X2=5I16=1D26=1X2D28=1I89=1D20=1I10=1I28=2X57=1I110=1D17=1D61=1D10=1D19=1I28=1X5=1D23=1I11=1X6=1X13=1D13=4D1=1X1=1X1=3X20=1X2=1X2=1X18=1I13=1X3=2I18=1I9=2I35=1X42=1I24=1X13=1I80=3X36=2D2X65=1D6=1X2=1D30=1D50=1I49=1I58=1D27=1I17=1D68=1D34=1X15=1X27=3X20=1D16=1X44=1I21=1X1=6X47=1I24=2I13=2I2=1X6=1I26=1I10=1I4=1X19=2X13=3I2X27=1I11=1I29=13H	*	0	0	TTTTTCTTGATTCTTACCAAAATGATTGTTATTAATTCCCTGTAGAAAATAACATATTAATCATGGTAACAATTATAGTTATATTTTTCTACAATTACACTATATTTTTACTTACGAATTAAGATTCTCAGCTTTTATTCTATCTTACTCAGAAAATTCGTGATCAATATTTCTTTTTTCAAATAAATCAAGATTTATTTTATCAATAACAGTAGTATTTCAACTCTAGGTCTAATATTAACATCAATATTAATTTCCTTATTTTAAGGACTTAAGTTAAATAAACTATAACCTTCAAAGTTATAATTAAAGGATAATCTTTTAGGCCTTAGTAAAGATTTATTTAACACCTCTAGAATTGCAGTCCTAAAATCATAATTGAATATAAAGCCTATAAATGATAAGAGAGAAATTCTCATAAATAGATTTACAGTCTATCACCTACTAATTCAGGCCATCTTACCGAATAAATGATTATTTCAACAAACCATAGGAATATTGAACGTTGTATTTTATTTTTGGTGCATGGGCTGGAATAGTAGGAACATCAATAAGAATAATTTTCGAACAGAATTAGGACAACCAGGATCATTAATAGAGATGATCAAAATCTTAATGTAATTATTACAGCCACGCATTTGTAATAATTTCTTTATAGTTATACCTATCATAATTGGAAGGTTTGGTATTGACTAGTCCATTAATAATTGGAGCTCCAGATATAGCATTCCACGAATAAATAATATAAGTTTTTGACTTTTACCACCTTCATTGACCCTGCTAATTTCCGTCCTTCTATAGTGAATGATACAACGGAGCTGGGACTGATGAACAGTTTACCCTCCACTTGCTGACAATTGCTCACGGAGGAACATCAGTTGAATTTAGCAATTTTCTCATTACATCTTGCTGGTGTATCATCAATTCTAGGGGCAGTCAATTTTATTACAACAACAATTAATATACGTTCAGAAGTATATCTCTTGATCAAAACACCACTATTCTGTTTGATCAGTTGCTATTACAGCCCTAACTTTATTATTATCACTTCCAGTTTTAGCAGGAGCTATTACCATATTATTAACTGATCGGAAATTTAAATACATCATTTTTTGACCCTGCAGGAGGGGGTGATCCAATTCTTTATCAACACTTATTTTGATTTTTTGGGCATCCAGAAGTTTATATTTTAATTCTTCCTGATTTGGAATTATTTCTCTATTGTTTGCCAAGAAAGAGGAAAAATTGAATCATTTGGAACATTAGGGATAATCTACGCATATTATCAATGGAATTATAGGATTTATTGGTATGAGCACATCATATATTTACAGTGGGAATAGAGTTGATACACGAGCATATTTTACTATCAGCAACAAGAATTATGGCAGTCCCAACTGAATTAAGGTATTTGCTGATACACACTTTATGGAACAAAATTAAATTTAAACCCACCATTATTATGAAGCACTTGGATTTAATTTGTTCTATTTACAATTGGTGGTATTAACAGGGAATTAGTATTAGCAAATTCTTCCCTTGATATCATTTAACATGATACTTACTATGTTGTAGCTCACTTTCACTACGTTTTTATCTATAGGAGCAGTATTTGCAATTATAGGAGGTATTATTTCAATGATATCCTTTATTCACCGGATTAACAATGAATAACATATGATTAAAACTTCAATTTACAATTATATTTATTGGAAGTAATTTAACTTTCTTCCCTCAACATTTCCTAGGATTGCAGAATACCTCGACGATATTCAGATTATCCTGATGCATATACATCATGAAATGTAATTTCAAGTATTGATCAAACATTCAATTGTAGGAACTATCATATTTATTTTATCATATGAGAAAGTATAATTTCAAATCGATCAATTATATTTAGCTCCAAGTATAAGAAGATCTACAGAATGATTACAAAATAATCCCCCAACAGAACATAAGATACTCAGAATTACCATTAATTTCTAGATTCTAATATGGCAGATTAGTGCAGTAGATTAAGCTCTAAATATAAAGGTTTGACCTTTTTATTAGAAAATGGCACATGATCAAATATATCATTACAAGATAGAGCTTCACCTTTAATAGAACAACTATCATTCTTTCATGACATACAATAATAGTATTATTATTAATTACTGTAAATGTAGGATATACATTTAGATATATATTAATTATTTCTTCAACAGAGAAAAATATACTTCATGGGCATTAATTGAAACTATTTAAACTACAATTCCAGCTATTACATTAATCTTCATCGCATTACCATCCCCTACGTCTACTTTATCTTCCTTGATGATCAGTAAACGTAATAATTACAATTAAAACAATTGGACGTCAATGGTATCTGAAGTTATGAATATTCAGACTTTATATAAATATTGAAGTTTGGATACATTATATAACACCAGAAAATGATTTAGAGAATTAATGGATTTTCTATTAATTGACGTAGACAACGAAACAATCTTACCATATTAAAATACTGAAATTCGAATTTTAACAAGTTGCATCAGACGTTACTTCACTCATGAGCAGTACCAGCCCTA	*	NM:i:145	AS:i:1866	EV:Z:0
m160105_211959_42215_c100890562550000001823190804021685_s1_p0/97496/ccs	0	cons11ATmasked	10237	255	509H3=1X2=1X3=1X4=1X2=1X2=1X4=1X4=1X1=1X1=2X1=1X3=2X5=1X3=1X2=2459H	*	0	0	ATTTGTTATTAAATTCATAATAAAGAGATAATAGTGCCCTTAACAAAATAATACAA	*	NM:i:16	AS:i:24	EV:Z:0.00012
m160105_211959_42215_c100890562550000001823190804021685_s1_p0/97918/ccs	0	cons11ATmasked	13843	255	1550H5=1X3=1X1=2X1=1X4=1X7=3X1=2X2=1X2=2X2=1X1=1X6=2X2=1X1=1X1=2X8=1X2=1D7X8=1X5=1X1=2X5=2X1=3X4=2X1=1X3=1243H	*	0	0	AATTATATTTCACACTAACAATAATAATGTATTTCCATAATAAATAATATATCAATATATCACAAAATATAAAAGAAAAATTaaaaattaaaaaattaaaaattaTGAATAAACTTATA	*	NM:i:43	AS:i:27	EV:Z:4.3e-06
m160105_211959_42215_c100890562550000001823190804021685_s1_p0/98070/ccs	0	cons11ATmasked	9237	255	4014H4=2X6=1X2=1X3=1X1=1X7=3X5=1X4=1X3=135H	*	0	0	ATAAAAATTAAAAAATAAAATAAAAATCTGTATAAAACTAAAAAAA	*	NM:i:11	AS:i:24	EV:Z:0.00017
m160105_211959_42215_c100890562550000001823190804021685_s1_p0/100135/ccs	16	cons11ATmasked	14095	255	2247H5=2X3=1X2=1X1=2X4=1X20=1363H	*	0	0	TAAATCTAATCATCATGTTATTAATAATCAGTAAATATTTAT	*	NM:i:7	AS:i:28	EV:Z:1.8e-06
m160105_211959_42215_c100890562550000001823190804021685_s1_p0/100403/ccs	0	cons11ATmasked	8898	255	7704H9=1X7=1X1=1X10=247H	*	0	0	ATAAAAACAAAAAATAACATATAATAAGAA	*	NM:i:3	AS:i:24	EV:Z:0.00032
m160105_211959_42215_c100890562550000001823190804021685_s1_p0/100644/ccs	0	cons11ATmasked	4980	255	4665H4=1X8=1X1=1X1=1X7=1X1=1X1=1X1=2X4=1X2=1X3=1X3=3280H	*	0	0	GTATCATTCTTTAGTACCTTCTTCTTATCATAGTTTATAATAAGTTTA	*	NM:i:12	AS:i:24	EV:Z:0.00032
m160105_211959_42215_c100890562550000001823190804021685_s1_p0/100847/ccs	16	cons11ATmasked	7810	255	4664H3=1X5=3X2=2X8=1X2=1X1=1X2=1X2=1X3=3X2=1X3=1X3=2X6=4027H	*	0	0	TTAAATAATATAATTAATAATAAAAAAATTAAAAAAAAACGAATTTAAAAAATTATAAAA	*	NM:i:18	AS:i:24	EV:Z:0.00035
m160105_211959_42215_c100890562550000001823190804021685_s1_p0/101845/ccs	16	cons11ATmasked	6719	255	587H8=2X2=2X3=1X5=1X2=1X1=2X2=1X2=2X2=1X1=2X3=1X3=1X4=2X3=2X2=1X3=1213H	*	0	0	AAAAATTATACAGTAAACTAAACAACAAAAAATAAAGGCTAATAATTATAGTAAATATATCACAGAAG	*	NM:i:22	AS:i:24	EV:Z:7.3e-05
m160105_211959_42215_c100890562550000001823190804021685_s1_p0/103813/ccs	16	cons11ATmasked	5816	255	4466H7=1X1=1X2=1X1=1X1=2X7=1X11=2X3=162H	*	0	0	AAATATTGTGATATCACTAATAGTAGCAATATTTTTTTGTAT	*	NM:i:9	AS:i:24	EV:Z:0.00019
m160105_211959_42215_c100890562550000001823190804021685_s1_p0/104243/ccs	0	cons11ATmasked	9429	255	38H12=3X2=1X1=1X4=1X1=1X4=2X10=4519H	*	0	0	AAAACAATTATATGCAAGTTCCTTGAAATAAGAATAAACTAAA	*	NM:i:9	AS:i:25	EV:Z:6.1e-05
m160105_211959_42215_c100890562550000001823190804021685_s1_p0/104599/ccs	16	cons11ATmasked	12743	255	1221H4=2X5=1X5=2X6=1X3=1X3=1X3=1X2=6X3=1X3=2X5=5774H	*	0	0	AAACTAACCTGTCTCACGACGGTCTAAACCCAGCTCACGTTCCCTATTAGAGGGTGAACA	*	NM:i:18	AS:i:24	EV:Z:0.00028
m160105_211959_42215_c100890562550000001823190804021685_s1_p0/104654/ccs	16	cons11ATmasked	10504	255	3089H6=1X7=1X2=4X2=2X2=4X1=1X2=2X1=1X5=1X8=2X5=1X1=1X5=1X2=1X6=1X1=2X2=1X4=4X2=1X4=2X2=1X2=1X1=2X5=4X2=1X2=1X4=1X1=1X1=1X2=1X2=2X1=1X2=1X2=3X1=2X7=2X3=1D2=1X3=1X1=1X2=1X5=5X1=1X3=1X5=1X1=4X2=1X3=1X1=1X5=1X5=1X4=1X1=1I1X2=2X1=1X1=1X1=1X1=5I2=2X1=1X5=1X1=1X1=1X4=1X2=1D3=2X1=1X1=1X2=1X5=1X2=1X2=2D2X2=1X6=1X1=1X5=1X8=4X5=1X2=1X2=1I6=1X2=1X2=1X2=1X5=1X5=1X2=1X2=1X1=3X1=1X2=1X1=3X1=2X4=3X3=2X1=1X5=1X2=1X3=1X4=1X5=2X5=1X1=1X5=1X2=1X4=7H	*	0	0	TGGAATTTTGGTTCTTTGGCTGGTATAGCGCTGATTTTACAAATAATAACAGGTATATTTCTTGCTATGCACTATACTCCGCATGTTGATTACGCGTTTAATAGCGTGGAGCATATAATGCGTGACGTAAGTTACGGATGGCTAATACGCTACACTCATGCTGTTGGGCGTCACTCTTCTTTATGGTGGTCTATGTTCATATCATGCGTGGATTATATTATGGATCTTATAAGAGACCGTGAGAAATGGTGTGGTTTATTGGTATATTTATATTTTTGCAATGATGGCAACTGCCTTATGGATATGTTCTTCCATGGGGACAAATGAGCTTTTGGGGCGCAAACAGTTATAACCAACTTATTTTCAGCCATACCTTTAGTTGGCAATAAAATAGTTATATGGTTGTGGGGTGGTTTTTCTGTTGATAACCCAACACTCAATCGTTTTTTTT	*	NM:i:158	AS:i:97	EV:Z:2.4e-39
m160105_211959_42215_c100890562550000001823190804021685_s1_p0/105634/ccs	16	cons11ATmasked	13142	255	3922H2=1X5=2X1=3X6=1X2=1X8=1X1=2X1=1X1=1X7=3X3=1X1=3X3=2X8=434H	*	0	0	AGGGACAGCGGGAATCTCGTTAATCCATTCATGCGCGTCACTAATTAGATGACGAGGCATTTGGCTACCTT	*	NM:i:22	AS:i:27	EV:Z:6.6e-06
m160105_211959_42215_c100890562550000001823190804021685_s1_p0/105890/ccs	16	cons11ATmasked	7520	255	3776H4=1X4=1X3=1X4=1X2=1X2=2X8=2X1=2X2=2X3=2X4=1X1=2X2=1X4=2X1=1X3=2X1=1X2=1X2=914H	*	0	0	AAAAAAAATTAAAACATATTAGTATTTATAATTTATATAACATAAAAGAAATTTCTAATCAATGTAGATTTTAGTTTCA	*	NM:i:26	AS:i:27	EV:Z:7.1e-06
m160105_211959_42215_c100890562550000001823190804021685_s1_p0/106525/ccs	0	cons11ATmasked	7479	255	67H9=3X7=1X7=2X1=1X1=3X2=2X9=1X1=2X4=2390H	*	0	0	GCCAAAATGGAAAATATTGAAATAAACGATGTCGGAATTGAAAAAGAACTGCAATC	*	NM:i:15	AS:i:26	EV:Z:1.1e-05
m160105_211959_42215_c100890562550000001823190804021685_s1_p0/106714/ccs	16	cons11ATmasked	6751	255	11H3=1X2=1X1=2X7=1X5=1X3=3X2=1X2=1X10=1880H	*	0	0	AAAATGAATAAAATAATTATAAACTTAAAACACAACAAATATAAAA	*	NM:i:11	AS:i:24	EV:Z:7.6e-05
m160105_211959_42215_c100890562550000001823190804021685_s1_p0/108032/ccs	0	cons11ATmasked	7479	255	3488H9=3X7=1X7=2X1=1X1=3X2=2X6=1X2=1X1=2X4=2515H	*	0	0	GCCAAAATGGAAAATATTGAAATAAACGATGTCGGAATTGAAAAACAACTGCAATC	*	NM:i:16	AS:i:24	EV:Z:0.00024
m160105_211959_42215_c100890562550000001823190804021685_s1_p0/108140/ccs	0	cons11ATmasked	9430	255	7012H3=1X2=1X1=1X1=1X5=1X2=1X8=1X8=1X1=1X1=1X1=2X1=1X1=3X5=1346H	*	0	0	AAATAAATGTCAATAATTAGCTTAACATTAAGATAAAATGATATTAATGCTAAAAT	*	NM:i:16	AS:i:24	EV:Z:0.00034
m160105_211959_42215_c100890562550000001823190804021685_s1_p0/108988/ccs	0	cons11ATmasked	3080	255	2404H3=1X2=1X1=1X3=3X5=1X3=4X2=3X4=1X3=2X3=2X2=1X1=1X2=1X1=2X2=1X4=1X1=3X2=2X1=2X1=2X11=1X1=1X3=1551H	*	0	0	TTAGTACAGCAAGGTTCATTATTTTTATATATGACAAAAATTCTATGTTTCTGAAATTGTGAAATTATCTTATTGATTTACAGATATATATTGACTAT	*	NM:i:37	AS:i:24	EV:Z:0.00016
m160105_211959_42215_c100890562550000001823190804021685_s1_p0/109534/ccs	0	cons11ATmasked	7479	255	627H9=3X7=1X8=1X1=1X1=3X2=2X6=1X2=1X1=2X4=3663H	*	0	0	GCCAAAATGGAAAATATTGAAATAAACTATGTCGGAATTGAAAAACAACTGCAATC	*	NM:i:15	AS:i:26	EV:Z:1.9e-05
m160105_211959_42215_c100890562550000001823190804021685_s1_p0/109850/ccs	0	cons11ATmasked	14164	255	221H3=1X2=1X1=1X1=2X2=1X1=3X4=1X1=2X1=1X2=2X1=1X3=1X2=2X4=1X3=1X2=3X1=1X2=1X10=1X1=1X4=1X2=1794H	*	0	0	ACCACACAACTTATGTTGTTTAATTGTACTACTTAAAAATAAAATCATATCGACGCGCTTTTTTAATATTTCTAAAATATTT	*	NM:i:29	AS:i:24	EV:Z:8.3e-05
m160105_211959_42215_c100890562550000001823190804021685_s1_p0/111638/ccs	16	cons11ATmasked	9548	255	1063H7=1X6=1X2=1X2=2X2=1X1=1X1=1X7=1X5=4774H	*	0	0	GAAAAAAATAAAAATATAACTCGATACACATAATCAAAATCA	*	NM:i:9	AS:i:24	EV:Z:0.00024
m160105_211959_42215_c100890562550000001823190804021685_s1_p0/112141/ccs	0	cons11ATmasked	7994	255	497H4=1X1=1X6=1X4=1X1=1X3=3X5=1X4=1X1=2X1=2X8=2338H	*	0	0	TAAAATACTTAATGAAAAAACAGAACTAAAACATAAATAGTACGTAGAAAAT	*	NM:i:14	AS:i:24	EV:Z:0.00011
m160105_211959_42215_c100890562550000001823190804021685_s1_p0/112344/ccs	16	cons11ATmasked	8942	255	3112H3=1X1=1X3=3X10=2X1=2X2=1X2=3X2=3X9=1X1=1X4=1X1=4X1=1X4=1X2=2X3=4X4=1X3=2X3=913H	*	0	0	CAATGAAAATGTTAAAGTATTATGAATATGATTGGCCAAGAATAAACAATAAAATATTAAGTAGCTAGGAAATAAACAGAAAAAGATTTTATA	*	NM:i:34	AS:i:25	EV:Z:5.5e-05
m160105_211959_42215_c100890562550000001823190804021685_s1_p0/112564/ccs	0	cons11ATmasked	9437	255	613H3=1X1=2X3=1X2=1X1=1X2=1X1=1X5=1X12=3X6=1800H	*	0	0	TATTATGAAAAACATGAAAACAAAGAAAAACTAAAAGAAAACAAAAAA	*	NM:i:12	AS:i:24	EV:Z:9.7e-05
m160105_211959_42215_c100890562550000001823190804021685_s1_p0/112667/ccs	16	cons11ATmasked	9960	255	2286H4=1X3=2X3=1X3=1X5=2X5=1X2=3X1=1X3=1X2=1X1=1X6=2X3=3221H	*	0	0	AATATTATACATTGTTTCTCAAAAATTCCTGATAATAATAAAAATTAGAACAAGAATA	*	NM:i:17	AS:i:24	EV:Z:0.00022
m160105_211959_42215_c100890562550000001823190804021685_s1_p0/114075/ccs	16	cons11ATmasked	10451	255	1666H2=1X1=1X5=1X2=1X2=1X3=1X1=2X4=1X5=4X5=1X1=1X4=1X1=1D2=1X3=2X2=1X3=1X2=2X1=1X7=1X12=1X1=1X1=1X4=1X12=1X1=2X2=1X1=1X2=616H	*	0	0	TTGTAAATAACTCATTAATTAACTTACCGGCACCTGAAAATATCTAATTTCGTGAAATGCTGATTCATTTGTGGGATTATATTTAATAATTCATACTGTAACTGGATTATTTTTATCCGTATAATA	*	NM:i:35	AS:i:50	EV:Z:3.9e-17
m160105_211959_42215_c100890562550000001823190804021685_s1_p0/114919/ccs	0	cons11ATmasked	7520	255	3129H4=1X4=1X3=1X4=1X2=1X2=2X8=2X1=2X2=2X3=2X4=1X1=2X2=1X4=2X1=1X3=2X4=1X2=694H	*	0	0	AAAAAAAATTAAAACATATTAGTATTTATAATTTATATAACATAAAAGAAATTTCTAATCAATGTAGATTTTAATTTCA	*	NM:i:25	AS:i:29	EV:Z:6.5e-07
m160105_211959_42215_c100890562550000001823190804021685_s1_p0/114985/ccs	16	cons11ATmasked	7479	255	585H9=3X7=1X7=2X1=1X1=3X2=2X6=1X2=1X1=2X4=8329H	*	0	0	GCCAAAATGGAAAATATTGAAATAAACGATGTCGGAATTGAAAAACAACTGCAATC	*	NM:i:16	AS:i:24	EV:Z:0.00036
m160105_211959_42215_c100890562550000001823190804021685_s1_p0/115589/ccs	0	cons11ATmasked	13481	255	2803H33=1X4=1X7=1X10=3X1=1X8=195H	*	0	0	ATCTAAAAGATAGCTGATTTAAAGCTTACTATTTAATTCTAACAAATAAAATTATAGGGAAAATTTAGAG	*	NM:i:7	AS:i:56	EV:Z:7e-20
m160105_211959_42215_c100890562550000001823190804021685_s1_p0/115727/ccs	0	cons11ATmasked	7955	255	1743H2=1X2=2X4=3X2=1X1=1X2=1X2=5X1=1X2=1X5=1X3=1X2=1X4=2X14=5005H	*	0	0	ATCATTTATTAAGTAAAACTATATAAAATACGTTAAAATAAAAATTGTTAAAGAAAATAAAGAGAAA	*	NM:i:21	AS:i:25	EV:Z:9.1e-05
m160105_211959_42215_c100890562550000001823190804021685_s1_p0/116174/ccs	0	cons11ATmasked	10001	255	1938H5=2X2=1X1=1X3=2X4=1X5=2X1=1X2=1X6=1X2=1X1=1X2=2X6=1919H	*	0	0	TAAGTTAAATATTTAACGAAATATTTTCGTGATAATACATATTTTCTTACATATTT	*	NM:i:16	AS:i:24	EV:Z:0.00016
m160105_211959_42215_c100890562550000001823190804021685_s1_p0/116958/ccs	16	cons11ATmasked	13142	255	3618H2=1X5=2X1=3X6=1X2=1X8=1X1=2X1=1X1=1X7=3X3=1X1=3X3=2X8=413H	*	0	0	AGGGACAGCGGGAATCTCGTTAATCCATTCATGCGCGTCACTAATTAGATGACGAGGCATTTGGCTACCTT	*	NM:i:22	AS:i:27	EV:Z:6.1e-06
m160105_211959_42215_c100890562550000001823190804021685_s1_p0/117732/ccs	16	cons11ATmasked	7479	255	311H9=3X7=1X8=1X3=3X2=2X6=1X2=1X1=2X4=4120H	*	0	0	GCCAAAATGGAAAATATTGAAATAAACTATATCGGAATTGAAAAAAAACTGCAATC	*	NM:i:14	AS:i:28	EV:Z:2.2e-06
m160105_211959_42215_c100890562550000001823190804021685_s1_p0/118721/ccs	0	cons11ATmasked	3911	255	2327H2=1X2=1X2=1X1=2X1=1X2=1X2=1X8=3X4=2X1=1X13=1X1=1X2=1X3=3468H	*	0	0	ATATTGTAATCGTATTTTCATATTTAATGTCATAATATGTTTCTTATTTAAATCAAAGATA	*	NM:i:17	AS:i:27	EV:Z:8.7e-06
m160105_211959_42215_c100890562550000001823190804021685_s1_p0/118771/ccs	16	cons11ATmasked	7479	255	940H9=3X7=1X7=2X1=1X1=3X2=2X6=1X2=1X1=2X4=1195H	*	0	0	GCCAAAATGGAAAATATTGAAATAAACGATGTCGGAATTGAAAAACAACTGCAATC	*	NM:i:16	AS:i:24	EV:Z:8.6e-05
m160105_211959_42215_c100890562550000001823190804021685_s1_p0/118821/ccs	0	cons11ATmasked	3280	255	1148=1D84=1D176=1X75=1D462=1X624=	*	0	0	TCTACTTTATCTTCTTGATGATTCAGTAAACGTAATAATTACAATTAAAACAATTGGACGTCAATGGTACTGAAGTTATGAATATTCAGACTTTATAAATATTGAATTTGATACATATATAACACCAGAAAATGATTTAGAAATTAATGGATTTCGATTAATTGACGTAGACAACCGAACAATCTTACCAATAAATACTGAAATTCGAATTTTAACAAGTGCATCAGACGTACTTCACTCATGAGCAGTACCAGCCCTAGGAATTAAAATTGATGCAACACCAGGACGACTAAATCAAGGAACATTTTTAATAAACCGACCTGGATTATTCTTTGGACAATGTTCAGAAATTTGTGGAGCAAATCATAGATTTATACCTATTGTAATTGAAAGAACTTCAACAAATATATTCATTAAATGACTGTCTAAAATAATTTAAGGAGTTAGTTAAAAATAACATTAGAGTGTCAATCTAAAATAACTAATAATTTAGTACACCTTGATCATCAGATGACTGAAAGTAAGTGATGGTCTCTTAAACCAAAAAATAGTAAATTAACAAATACTTCTGATGAGGAAAAATCTAAATCCCTCAAATATCACCTTTAATATGATTTTCACTATTTATTCTATTTTCTACTGTTTTTATCTTATTTAATCAAATAAACTTTTTCTTATTTAAAACCAAAATATTAAACAATATAGAAAAAGGAAAAATTGAAAGTAAAAACTTAAACTGAAAATGATAACAAATTTATTTTCAACATTTGACCCATCAACCAACTTATTTAATTTATCATTAAATTGAACTAGAACATTTATAGGTTTATTATTAATTCCATCAATATTTTGATTAACATCATCACGAATTAATATTATTTGAAATAAGTTAAATATAACTCTTCATAATGAATTCAAAACACTATTAGGACCAAAATCATTTAATGGAATAACACTTATTTTTATTTCAATATTCATTATAATAATATTTAATAATTTTATAGGACTATTCCCTTATATTTTTACAAGAACTAGACACATAACTTTAACATTTTCAATTGCACTACCAATATGACTTAGATTTATATTATTTGGTTGAATTAATCATACTAATCATATATTTACACACTTAGTTCCTCAAGGAACCCTGCAGTACTTATATCATTCATAGTATTAATTGAAACAATCAGAAATGTAATTCGACCTGGAACTCTAGCAGTACGATTAGCAGCAATATAATTGCAGGACATTTACTATTAACTTTGTTAGGAAATACAGGACCATCAATAACAATAAATATAATTTCATTTTTAATTATTGGACAAATATTACTTATAATTCTAGAATCAGCAGTAGCTATAATTCAAGCCTATGTATTCTCAATTTTAAGAACTCTTTATTCTAGAGAGGTATATTAAACATATGTTAACAATACATTCAAACCACCCATTTCATATAGTAGATTATAGACCATGACCATTAACGGGGCAATTGGAGCAATAGTTATAGTTTCAGGATTGGCTAAATGATTCCATTTATTTAACATAAACTTATTTTTAATTGGAATAATAATTACTTTATTTACAATAATTCAATGATGACGAGATGTAATCCGTGAAGGAACATATCAAGGACTACATACAGAATTTGTATTGATTAGACTACGATGAGGTATAATTTTATTTATTGTATCAGAAGTATTATTCTTTATTTCATTCTTCTGAGCTTTTTTTAGAAGAAGATTAACACCAACCATTGAATTAGGAATATTATGACCACCAATAGGAATTCAACCATTTAACCCTATACAAATTCCATTACTTAATACAGCTATTCTTTTAGCATCCGGGGTTTCTGTAACTTGAGCACACCATAGAATTATAGAATCAAATCATACCCAAGCACAACAAGGTCTATTTTTTACAGTATTATTAGGAATTTACTTTGCTATACTTCAGATATATGAATACTGAGAAGCCCCTTTTACTATTGCTGATGCAATTTATGGATCAACATTCTTTATTGCAACAGGATTTCACGGATTACATGTAATTATTGGAACAATATTTCTCTTTACATGTTTAATACGACATTCAATTAATCAATTTTCTCCTAATCATCACTTCGGTTTTGAAGCagcagcaTGATATTGACATTTCGTAGATGTAGTATGATTATTTTTATATATTTCAATCTATTGATGAGGTAGATAATTGTTCTTCTAGTATAAATAGTACATTTGACTTCCAATCAAAAAGCTTGATTTATAATCAAGAAGAACAATTTTTATTCTATCAACAGGAGTTATTATTAGATTCACTATTCCAATAATAATTATAATTATTGCAACAATTCTATCAAAGAAATTAATTAATGACCGAGAAAAAAGATCACCATTTGAATGTGGATTTGATCCAAAAAGATCAGCTCGTATACCTTTCTCATTACAATTTTTCTTAATTGCAATAATCTTTTTAATTTTTGATGTAGAAATTGCATTAATTTTACCAATTATAATTATTATAAAAACATCAAATATTATAATCTGAACAATAGTAACAATATTTTTTA	*	NM:i:5	AS:i:2543	EV:Z:0
m160105_211959_42215_c100890562550000001823190804021685_s1_p0/118950/ccs	16	cons11ATmasked	10949	255	4295H8=3X7=1X7=1X2=1X2=1X3=1X3=2495H	*	0	0	TTTCCTTTATGTTTGTTTAACCATTTCTATTTGTTATTAT	*	NM:i:8	AS:i:24	EV:Z:0.00027
m160105_211959_42215_c100890562550000001823190804021685_s1_p0/119129/ccs	16	cons11ATmasked	7479	255	1683H9=3X7=1X7=2X1=1X1=3X2=2X6=1X2=1X1=2X4=800H	*	0	0	GCCAAAATGGAAAATATTGAAATAAACGATGTCGGAATTGAAAAACAACTGCAATC	*	NM:i:16	AS:i:24	EV:Z:0.0001
m160105_211959_42215_c100890562550000001823190804021685_s1_p0/119212/ccs	16	cons11ATmasked	13142	255	1749H2=1X5=2X1=3X6=1X2=1X8=1X1=2X1=1X1=1X7=3X3=1X1=3X3=2X8=3X1=2X4=1X1=1X1=2X1=1X1=1X2=2X4=3208H	*	0	0	AGGGACAGCGGGAATCTCGTTAATCCATTCATGCGCGTCACTAATTAGATGACGAGGCATTTGGCTACCTTAAGAGAGTCATAGTTACTCCGCCGTTTA	*	NM:i:35	AS:i:29	EV:Z:8.4e-07
m160105_211959_42215_c100890562550000001823190804021685_s1_p0/119322/ccs	16	cons11ATmasked	10394	255	1779H16=2X8=1X4=1915H	*	0	0	AAATAAAATAATTACTTCTGAATAAAACAAC	*	NM:i:3	AS:i:25	EV:Z:5e-05
m160105_211959_42215_c100890562550000001823190804021685_s1_p0/120053/ccs	0	cons11ATmasked	5334	255	444H8=1X8=1X2=1X12=1X5=1X6=2X8=1X2=1X8=2X4=1X2=1X11=1X14=1X2=1X5=1X14=2X13=1X2=1X5=1X11=1X2=1D22=1X4=1X3=1X2=1X11=2X9=1X7=1X2=1X3=1X4=1X3=1X1=2X2=1X9=3D3=2X1=1X6=2X8=1X11=1X3=2D2=4X2=1X9=1X1=1X3=1X14=1X12=2X2=1X5=1X2=1X3=1X1=1X3=1X8=1X3=1X3=1X12=1X4=1X4=1X3=1X3=1X9=1X2=1X7=1X1=1X6=1X6=1X15=1X2=1X10=1X4=2X14=3X1=2X8=1X4=2X1=1X1=2X2=1X17=1X2=1120H	*	0	0	ATTATTGGCACAATATTCCTTTTTACATGTTTATTACGATATTCAAAGAATCAATTCTCACCTAATCACAACTTTGGATTTGAAGCAGCTGCATGATATTGACACTTTGTAGACGTAGTATGATTATTCCTATATATTTCAATTTACTGATGGGGTAGATAATTTTTTTCTAGTATAAATAGTACATTTTACTTGCAACCAGAAAGCTTGATTATTAATCAAGATGAACAATCTTAATTTTATCCACAAGGTTTCTTATTAGATCTAAACTAATAATTGTTATAATTCTTGCAACAATTGTATAACTTTTTTATTAATGACTGGGAATAAAGATCACCATTTTAATGTGGATTTGCCCCTAAAAGCTCTGCTAGAATAACTTTCTCACTACGATTCTTCTTAATTGCAGTAATTTTTTAAATGTTTTATGTAGAAAGTGTATTAATTCTCCCAATTGTAATTACTATAAAAACATCAAACATCATAATCTGAATAATATCAACAATATTTTTTATCCTAGTTTTATTAGGAGGATTATGCCACGAATGAAATCAAGGAGCACT	*	NM:i:100	AS:i:348	EV:Z:3.3e-159
m160105_211959_42215_c100890562550000001823190804021685_s1_p0/120053/ccs	0	cons11ATmasked	4868	255	17=1X9=1X2=1X15=1X2=1X9=1X8=2X3=1X2=1X4=1X1D21=1X3=1X7=1X3=1D5=1X1=1X1=1X4=1X8=1X15=1X7=1X2=1X6=1X5=1X7=1X18=1X4=2X14=1D20=1X2=1X4=1X2=1X3=1X13=1X2=1X6=2X2=1X6=1X1=2X2=1X2=1X3=1X2=3X6=1X4=1X12=2X9=1X14=4X1=2X14=1X3=1X1=1X15=1X9=1X10=1X13=1680H	*	0	0	AATAATTCAATGATGACTAGATGTAATTCGAGAAGGAACATATCAATGATTACATACAGGATTTGTATCAATTGGATTACGGGAGGTATAATTTTATTTATTGCATCTGAAGTATCATTTTTATATAACTCTTTTGAGCTTTCTTTAGAAGAAGATTATCACCAACTATCGAATTACGAATACTATGACCTCCAATAGGAATTCAACCAGTTAATTCTATACAAATTCCATACTTAATACAGCTATTCTTCTACCATCAGGAGTTACTGTAACTTGAGCTCATCATAGACGTACAGAATCTATCCACACTCAACCATGTCAAGGTTTATTCTTTACAGTATTACGAGGAATTTATTTTACTATACTTCAAGCCTGCGAATACTGAGAAGCACCTGTCACTATTGCTGATGCAGTTTATGGATTAACATTCTTTGTTGCAACAGGATT	*	NM:i:67	AS:i:295	EV:Z:6e-134
m160105_211959_42215_c100890562550000001823190804021685_s1_p0/121508/ccs	0	cons11ATmasked	7700	255	4725H2=1X5=2X2=1X5=2X2=1X1=1X3=1X3=1X1=1X1=1X1=1X1=3X2=1X4=2X3=2X3=1X1=1X2=1X2=2X6=1017H	*	0	0	ATTTCATCACAAAAAAATAATATTAAAAGTTGAAATCAGACCCAACAAACAGATTCCAAGCAAAAGTAAAAAAACA	*	NM:i:26	AS:i:24	EV:Z:0.00023
m160105_211959_42215_c100890562550000001823190804021685_s1_p0/122082/ccs	16	cons11ATmasked	10561	255	1668H3=1X9=1X1=1X3=1X1=1X3=1X1=1X10=504H	*	0	0	TTTGTAGCTATACTTCATAGTGCAATTTTTGAAATAGC	*	NM:i:7	AS:i:24	EV:Z:8.7e-05
m160105_211959_42215_c100890562550000001823190804021685_s1_p0/122890/ccs	0	cons11ATmasked	801	255	782H5=2X1=1X2=1X8=1X9=1X1=1X2=5X1=1X2=1X1=2X2=1X3=1X2=1X1=1X4=5X1=1X6=1I2X3=1X4=3X1=1X8=449H	*	0	0	ATGTAATAAAATTATATTTTATTATTTATTGATTAAATTTAATATTACTATTTTGACAGATTAATGTGTTGAATTTAGAATTCATTAATGTAGATTTATTC	*	NM:i:34	AS:i:26	EV:Z:5.8e-06
m160105_211959_42215_c100890562550000001823190804021685_s1_p0/122890/ccs	16	cons11ATmasked	12153	255	1173=1D159=	*	0	0	AGTTTGAGCAACAGAACGTATGGATCCTAATAAAGAATAATTTGAATTAGATGATCAACCAGCAATTATTACAGTATAAACACTTAATCTAGTACAACATAAAAAGAATAAAAACCCATAAGAAAATGAACATATATAAGTTAAATAAGGAAAAATCATTCAAATAATTAAAGAAATTATTAAATTAAATACGGGGGCAAAATAGTATAATAAATAATTTGATAAAATAGGAATAGGCTGTTCCTTACAAATTAATTTAATAGCGTCACTAAAAGGTTGAATAAAACCAGAAAAACCAACTTTATTAGGACCTTTCCGAATTTGAATATAACCTAATACCTTTCGCTCTAACAAAGTTAAAAAAGCAACACTAATTAAAACACAAATTAATAAAAAAAGAAAATTTAAAATAAACATAAATAAATCATAAAATATCAATACTATTTGTAGAATAAATCTACATTAATGAATTCTAAATTCAACACATTAATCTGTCAAAATAGTAATATTAAATTTAATCAATAAATAATAAAATATAATTTTATTACATGGTCCTTTCGTACTAATGTAAAAGAAATTACTTAAGATAGAAACCGACCTGGCTCACACCGGTCTGAACTCAGATCATGTAAGAATTTAAAGGTCGAACAGACCTAATTATCGGGCTCCTGCACCCAAAACTATTCTTAATCCAACATCGAGGTCGCAATCTATTTTGTCGATATGAGCTCTTAAAAATAATTACGCTGTTATCCCTAAGGTAACTAAATCTTATGATCATAAATTATGGATCATATAAACATAAATTAATGATTTTATTATGAAGAGTTTATTTATTCTTCATGTCACCCCAACAAAACATTATCTTTAAATATAAAAAAATCAACCAAAAATTATATTAAAATAAAATGTTAAGCTCTATAGGGTCTTCTCGTCTTAAAGAAAAATTTAAGCCTTTTAACTTAAAAGTTAAATTCTATAATTTAATAAGAGACAGATGATTTCTCGTCAAACCATTCATACCAGCCCCTAATTAAGAGACTAATGATTATGCTACCTTTGCACGGTCAAAATACCGCGGCTCTTTAAAACTTTATCAGTGAGCAGGTTAGACCTCAAAATATAATCAAGAGGACATGTTTTTGATAAACAGGCGGAAATCAATTTTGCCAATTCCTTATAATAAATTAACAATATAAAATATTATAAACAAATTAATATACTAATTTTATCATTATTACAATAATTGTTAAATTAAATTAATAATCTTAATATAAAACCTAAATTAATTATAAAATCAAAATAAAAAATAATGAACTAAAACGTAATCTA	*	NM:i:1	AS:i:1324	EV:Z:0
m160105_211959_42215_c100890562550000001823190804021685_s1_p0/122890/ccs	16	cons11ATmasked	9233	255	363H3=1X1=1X1=1X1=1X6=2X7=1X1=1X2=3X3=1X3=1X5=2X3=3X3=2X5=905H	*	0	0	AGCAACACTAATTAAAACACAAATTAATAAAAAAAGAAAATTTAAAATAAACATAAATAAATCA	*	NM:i:20	AS:i:24	EV:Z:5.2e-05
m160105_211959_42215_c100890562550000001823190804021685_s1_p0/122902/ccs	0	cons11ATmasked	7498	255	28H3=1X2=2X4=2X1=1X2=1X1=1X3=1X1=2X1=2X1=1X1=1X1=1X1=1X10=1X5=2X2=1X2=2X4=1X4=6946H	*	0	0	TAAAAATATTTAACTAAATATAAATACTATAACAGTTAAAATAATAAATTTAATTAAAAACATTAAAAATAAA	*	NM:i:24	AS:i:25	EV:Z:9.4e-05
m160105_211959_42215_c100890562550000001823190804021685_s1_p0/123041/ccs	16	cons11ATmasked	8897	255	5195H4=1X3=1X6=1X1=1X3=1X3=1X3=1X2=2X1=2X1=1X4=3X1=2X1=1X3=1X1=3X2=1X4=1X1=1X1=1X7=1192H	*	0	0	TATATAAAAATAAAAAAGGAACTAACAAGCACACATTTGAAATTTTATCGTAAACTGACAACTATTGACAGAATCATA	*	NM:i:26	AS:i:26	EV:Z:2.9e-05
m160105_211959_42215_c100890562550000001823190804021685_s1_p0/123343/ccs	16	cons11ATmasked	10038	255	7824H2=1X3=1X7=1X4=1X5=1X2=1X1=1X1=1X3=3X4=1X2=1X3=94H	*	0	0	CAATTTCTTTTTAAGATTTTTTGGATGTTTGTGAGTGACATTTTTTCATA	*	NM:i:13	AS:i:24	EV:Z:0.00032
m160105_211959_42215_c100890562550000001823190804021685_s1_p0/123786/ccs	16	cons11ATmasked	9159	255	809H9=3X1=1X2=2X4=2X1=1X5=2X2=1X3=5D1=1X1=1X2=2X3=2X7=2X3=1X2=2X3=2X3=2X13=1X4=1X1=1X2=3X10=2X4=2611H	*	0	0	AATATAATTTTTAAAATCAAAACGACAAAAAGGAAAAAAACAGTAGTAAAGCAAATAAACCGAAACTTCAGCAGTAACCATTAAAGAACAAACTCAAGAACTTCATAAAATTAAAGTAAAA	*	NM:i:40	AS:i:39	EV:Z:1e-11
m160105_211959_42215_c100890562550000001823190804021685_s1_p0/124154/ccs	16	cons11ATmasked	8289	255	5665H6=1X1=2X2=2X3=1X2=3X6=1X9=1X2=1X2=1X1=1X1=1X2=1X1=1X2=1X1=1X3=1X2=2X3=573H	*	0	0	AAAAAAAACCAATGAATTAAGGGCAAAAAAATAAAAGAAAATTATAAAAGAAATATAATAAATTAAaaaaa	*	NM:i:22	AS:i:27	EV:Z:9.4e-06
m160105_211959_42215_c100890562550000001823190804021685_s1_p0/124642/ccs	0	cons11ATmasked	855	255	1870H2=1X7=4X7=1X1=1X3=1X1=1X2=1X1=1X3=1X7=2X1=1X1=1X2=2X2=1X5=2872H	*	0	0	TATTGTTTAATTTCATAAATTCAATTTTCATAGAACAAGTTTATTCGACAAAAATGATTAAATC	*	NM:i:19	AS:i:26	EV:Z:2.1e-05
m160105_211959_42215_c100890562550000001823190804021685_s1_p0/124723/ccs	16	cons11ATmasked	7479	255	4105H9=3X7=1X7=2X1=1X1=3X2=2X6=1X2=1X1=2X4=3391H	*	0	0	GCCAAAATGGGAAATATTGAAATAAACGATGTCGGAATTGAAAAACAACTGCAATC	*	NM:i:16	AS:i:24	EV:Z:0.0003
m160105_211959_42215_c100890562550000001823190804021685_s1_p0/124926/ccs	16	cons11ATmasked	8927	255	1943H3=1X4=3X4=1X5=1X5=1X3=1X3=1X2=1X5=4281H	*	0	0	ACCGAAATAGCATAAAAAGGGGAAATAAAAATTATCAAGATAAT	*	NM:i:10	AS:i:24	EV:Z:0.00025
m160105_211959_42215_c100890562550000001823190804021685_s1_p0/125437/ccs	0	cons11ATmasked	8913	255	8410H2=1X2=2X5=1X4=1X4=1X4=1X1=1X1=3X2=4X3=3X2=1X5=1X9=110H	*	0	0	AACAAGAAATAATAACCTAAATTAAATCAAATCCGACTCGATACGTTAATAATAAAATCATAAA	*	NM:i:20	AS:i:24	EV:Z:0.00034
m160105_211959_42215_c100890562550000001823190804021685_s1_p0/126128/ccs	16	cons11ATmasked	7521	255	778H3=1X4=1X3=1X4=1X2=1X2=2X8=2X1=2X2=2X3=2X4=1X1=2X2=1X4=2X1=1X3=2X1=1X2=1X2=962H	*	0	0	AAAAAAATTAAAACATATTAGTATTTATAATTTATATAACATAAAAGAAATTTCTAATCAATGTAGATTTTAGTTTCA	*	NM:i:26	AS:i:26	EV:Z:8e-06
m160105_211959_42215_c100890562550000001823190804021685_s1_p0/126915/ccs	16	cons11ATmasked	13142	255	3064H2=1X5=2X1=3X6=1X2=1X8=1X1=2X1=1X1=1X7=3X3=1X1=3X3=2X8=167H	*	0	0	AGGGACAGCGGGAATCTCGTTAATCCATTCATGCGCGTCACTAATTAGATGACGAGGCATTTGGCTACCTT	*	NM:i:22	AS:i:27	EV:Z:4.9e-06
m160105_211959_42215_c100890562550000001823190804021685_s1_p0/127529/ccs	16	cons11ATmasked	10073	255	2068H5=1X1=1X3=1X6=1X1=1X5=1X8=1X1=2X3=1172H	*	0	0	TATTAATGATTGATATTATATGAATTACATCAAATAATTTAT	*	NM:i:9	AS:i:24	EV:Z:0.00013
m160105_211959_42215_c100890562550000001823190804021685_s1_p0/127824/ccs	16	cons11ATmasked	4618	255	4=1X3=1X1=1X3=1X3=1X2=2X8=1X2=1X2=1X4=1X2=2X5=1X1=1X3=1X1=1X7=1X13=1X1=1X1=1X2=2X2=1X2=3X1=1X1=1X3=1X3=1X1=1X1=1X3=2X5=1X8=1X1=3X9=1X2=1X5=2663H	*	0	0	AATTTTAGGACCAGGAGTTGCCCTAATTCAAACCAATTTATTTTCCGTTTTATGTACTTTATATTCTAAAGAAGTATATTAATCTTTTGGGAATAACTAAGTTAAAGCACTCCTGTCACTTAGTACATTATAGAGCTCCACCATTAACAGGAGCAAT	*	NM:i:42	AS:i:73	EV:Z:5.1e-28
m160105_211959_42215_c100890562550000001823190804021685_s1_p0/127824/ccs	16	cons11ATmasked	5046	255	1108H8=1X12=1X10=1X2=1X1=2X2=1X9=1X14=1X5=1X1=2X1=1X4=2X2=2X1=2X5=1616H	*	0	0	GGAATATTGTGACCACCAATAAGAATTCAACCTTTCATTCCAATACAAATTACATTACTTAATACAACTATTTTCCTTGCATATGGAATAACTGTA	*	NM:i:19	AS:i:58	EV:Z:7.1e-21
m160105_211959_42215_c100890562550000001823190804021685_s1_p0/127996/ccs	0	cons11ATmasked	8925	255	1499H4=1X3=1X1=2X5=1X11=1X3=1X5=4800H	*	0	0	GAACGAAATTGCAATAAAAAGGGAAAATAAAAATTATTA	*	NM:i:7	AS:i:25	EV:Z:8.5e-05
m160105_211959_42215_c100890562550000001823190804021685_s1_p0/129243/ccs	0	cons11ATmasked	9430	255	210H3=1X2=1X1=1X1=1X5=1X2=2X7=1X8=1X1=1X1=1X1=2X1=1X1=3X5=1D4=2X4=1X2=2X3=1X2=2X3=2274H	*	0	0	AAATAAATGTCAATAATTAGGTTAACATTAAGATAAAATGATATTAATGCTAAAATATTAAGATGATAATTAATAATTAAAA	*	NM:i:26	AS:i:24	EV:Z:0.0001
m160105_211959_42215_c100890562550000001823190804021685_s1_p0/129882/ccs	16	cons11ATmasked	8257	255	876H4=3X2=1X1=1X1=2X2=1X2=1X5=3X1=1X13=1X1=4X2=1X1=2X1=1X2=1X2=1X4=1D1=1X1=2X4=1X1=1X1=1X3=1X1=1X1=3X8=1X4=1X1=2X1=1X3=4474H	*	0	0	AAGATATTACAAAACAAATAGAAACATTACCAAAAAAAGATAAACATCATAAGAAAAGAAGTAGAAAAAGGGGCATGCTTTTATTGTCTAGCATAAACTATATTCTCACAATAA	*	NM:i:41	AS:i:26	EV:Z:2.4e-05
m160105_211959_42215_c100890562550000001823190804021685_s1_p0/130100/ccs	0	cons11ATmasked	7479	255	1728H3=1X5=3X7=1X7=2X1=1X1=3X2=2X6=1X2=1X2=1X5=1051H	*	0	0	GCCTAAATGGAAAATATTGAAATAAACCATGTCGGAATTGAAAAACAACTACAATCA	*	NM:i:16	AS:i:25	EV:Z:3.8e-05
m160105_211959_42215_c100890562550000001823190804021685_s1_p0/130198/ccs	16	cons11ATmasked	5758	255	5002H3=1X5=2X7=1X1=1X4=1X3=2X8=1X2=1X2=4416H	*	0	0	TAAGTTTTGTAGTAGAAAATTCATTTATTGAACCAATTAAAAGTA	*	NM:i:10	AS:i:25	EV:Z:0.00013
m160105_211959_42215_c100890562550000001823190804021685_s1_p0/130958/ccs	16	cons11ATmasked	6860	255	1934H3=2X4=2X5=1X1=3X1=1X9=1X1=1X1=2X2=1X7=1X7=1X2=139H	*	0	0	TAAGTGAAACTAATAATACATACTTAAACCAGCAAATTAGTAATATATTAAAAAAACTA	*	NM:i:16	AS:i:27	EV:Z:3.1e-06
m160105_211959_42215_c100890562550000001823190804021685_s1_p0/132951/ccs	16	cons11ATmasked	9258	255	1667H5=1X5=1X4=2X15=3340H	*	0	0	CAAAAACTAAGAAAAAACAAACAAAAAGAAAAA	*	NM:i:4	AS:i:25	EV:Z:6.7e-05
m160105_211959_42215_c100890562550000001823190804021685_s1_p0/132972/ccs	0	cons11ATmasked	7483	255	2140H5=3X7=1X8=1X1=1X1=1X1=1X2=2X6=1X2=1X1=2X4=394H	*	0	0	AAATGGAAAATATTGAAATAAACTGTCTCTGAATTGAAAAACAACTGCAATC	*	NM:i:14	AS:i:24	EV:Z:0.0001
m160105_211959_42215_c100890562550000001823190804021685_s1_p0/133129/ccs	16	cons11ATmasked	7479	255	403H9=3X7=1X7=2X1=1X1=3X2=2X6=1X2=1X1=2X4=1821H	*	0	0	GCCAAAATGGAAAATATTGAAATAAACGATGTCGGAATTGAAAAACAACTGCAATC	*	NM:i:16	AS:i:24	EV:Z:9e-05
m160105_211959_42215_c100890562550000001823190804021685_s1_p0/133590/ccs	0	cons11ATmasked	6532	255	4690H4=2X3=1X4=3X5=2X4=1X2=2X7=2X5=1X5=4231H	*	0	0	TAGTACAAAAAAAATCAATAAAATATATGGAATCTATAAAAATTATAAAAAAT	*	NM:i:14	AS:i:25	EV:Z:0.00012
m160105_211959_42215_c100890562550000001823190804021685_s1_p0/133797/ccs	16	cons11ATmasked	860	255	3188H6=1X3=1X1=1X4=1X4=1X4=2X1=1X3=1X1=1X2=1X2=3X5=1X1=3X1=1X1=1X1=1X3=1X1=1X1=1X2=1X3=592H	*	0	0	TTTAAAAAAAGAGATTTTTTTTTCTTAGTTGAAAATGATACACGTACAAATAGTTATTAAAAAAATCATTTATTT	*	NM:i:25	AS:i:25	EV:Z:5.1e-05
m160105_211959_42215_c100890562550000001823190804021685_s1_p0/134357/ccs	0	cons11ATmasked	12402	255	15666H3=1X11=1X10=1X4=	*	0	0	AATCAATTTAATAGCATCACTAAAAGTTTGA	*	NM:i:3	AS:i:25	EV:Z:0.00021
m160105_211959_42215_c100890562550000001823190804021685_s1_p0/134934/ccs	0	cons11ATmasked	7835	255	3799H6=1X1=2X4=1X1=2X1=1X1=1X7=1X2=1X1=2X3=1X2=2X4=2X8=4045H	*	0	0	AACTAACGCTGAAAAACTTTTTACAAAAGTTATAGTAATGAATAACATAAAATCCAAA	*	NM:i:17	AS:i:24	EV:Z:0.00032
m160105_211959_42215_c100890562550000001823190804021685_s1_p0/135434/ccs	16	cons11ATmasked	6369	255	5113H2=1X8=1X2=1X5=2X1=1D3=1X5=1X1=1X11=2I3=1X1=3X1=4X4=2X8=1X2=1X2=1X2=2X1=1X2=1X1=2X1=2X2=2X4=1X8=1X8=1X1=1X12=1X4=1X3=1X5=2X7=1X4=1X5=2X4=639H	*	0	0	AAGAGATAAATCTTCAAATTGTATCAAATCAACACTGAATATAATTAATAAAAATGAATAAAATATGCTATATAAACCCTGTCCTTCCAATAACTGGCCTAAACCGTAATCAAAAGACTTTGAAGGATAATAACCAAATTTTAGAGGCAAATAGCTAATAAACTTAGCTGAAAGGAAAG	*	NM:i:47	AS:i:72	EV:Z:3.3e-27
m160105_211959_42215_c100890562550000001823190804021685_s1_p0/135436/ccs	0	cons11ATmasked	14559	255	59H5=2X1=2X1=1X3=1X1=1X2=1X6=1X1=1X2=1X15=1X1=5D1=1X1=1X12=1X1=1X3D1=2X10=1D3=1X5=3X7D1=1X2=3X6=3X7=2D11=1X7=5X1=1X7=1I9=1X1=2D3=1X4=2D22=1D19=2085H	*	0	0	ATTCACCAACAAAaaaaaaaCAAAAAACTTAAATTCACCTAAAAAATTATTTTCTCAAAATATAATAACTCCTAACCAATAAATTAACTTGATAACAAAACCGGCTggctGCACGAAATGCCAATACTAAATCAATGCTATATTCCAAAAATCACTTGATAATAATTTAATACTGCAAAAAGAACATTTAGTTAACAAAACTTACATATAA	*	NM:i:62	AS:i:47	EV:Z:1e-15
m160105_211959_42215_c100890562550000001823190804021685_s1_p0/135607/ccs	16	cons11ATmasked	7836	255	8012H2=1X4=1X1=1X6=2X2=1X2=1X3=1X1=1X8=1X5=1X3=4370H	*	0	0	ACCAAAGTAAAAATATTAATTACGAAACAGAAAAAAATGAAAGAAATT	*	NM:i:11	AS:i:26	EV:Z:5.6e-05
m160105_211959_42215_c100890562550000001823190804021685_s1_p0/135884/ccs	16	cons11ATmasked	2	255	357H8=3X20=1I149=2X33=1I74=1D8=1D21=1I29=1D98=1I29=1D65=1I74=1D138=1I124=1I60=1I89=1I36=1D88=1I121=1I378=1I204=1D187=1D88=1D60=1D74=1I43=1X145=1D28=1D100=1D2=1X60=2I1=1X3=2X85=	*	0	0	AAAAAAAAATGAGTGCCTGATTAAAGGATTAACCTTGATAGGGTAAATTAAGTAAATAATTACCTTCATTAAACATTATTACATAAGATAGAATTAAACTATCCCTTTTAGTATCAAAAACTAATGTGCATCATACACCTTGATGTAAAAAAAGGTAAGCTAATTaagctaaTGGGTTCATTACCCATTTATAGAGGTATCAACCCTCTCCTTTTTTAATGGTCAACAACTCTACAAAACTTCTCTTCCTATCAATATTATTGATAGGAACGATCCTGTCCATCTCATCAACTCTTGATCGGAGTTTGAATAGGACTAGAAGATCAACTTACTCTCATTTATTCCCATATAACAAGAAATAAAAATGTAATGATAAATGAATCATCAGTTAAATATTTTATTGTCCAGGCAATAGCATCGACAATATTATTATTCTCTATTTTATTAAATCCAAATAAAATATAGAATAAGATGGGAACAGAATTAATCCCTTCAATGATAGTTAGATCAAGACTATTATTAAAAATAGGAGCTGTTCCTTTTTCATTTATGACTTCCTGAAGTTATAGGAACCTCATCATGAATTAATTGTTTAACATTAATAACATGACAAAAAATGCTCCAATAATAGTAATATCCTACTGCATCCAAATAAGAATATTTATATTTACAATTTCTATCTTAAGAATTATTATTGGAGCATTAGGAGGATTAAATCAAACATCATTACGACAACTTTTAGCATATTCATCAATTTAGTCATTTAGGATGAATAATTAGATCCTTAATAGTGAGAGAAAATGTATGAGAACTATATTTTGTTATTTATTCACTACTAAGACTAATTATAATTTTACTGTTTAAACAAATAAATTTATTTTTCCTTAAATCAAATTTATTCATCGACAAACATAAAATCAGAAACTAAATTTTTTATATTTAACGTCCCTCCTTTCATTAGGAGGATTACCACCTTTTCTTGGATTCTTACCAAAATGAATTGTTATTAATTCCCTTGTAGAAAATAACATAATTAATCATGGTAACAATTATAGTTATATTTTCTACATTACACTATATTTTTACTTACGAATTAGATTCTCAGCTTTTATTCTATCTTACTCAGAAAATTCGTGATCAATATTTCTTTTTTCAAAATAAATCAAGATTTATTTTATCAATAACAGTAGTAATTTCAACTCTAGGTCTAATATTAACATCAATATTAATTTCCTTATTTTAAGGACTTAAGTTAAATAAACTAATAACCTTCAAAGTTAATAATTAAAGGATAATCTTTTAGGCCTTAGTAAGATTATTTACACCTCTAGAATTGCAGTCTAAAATCATAATTGAATATAAAGCCTATAATATGATAAGAGAGAAAATTCTCATAAATAGATTTACAGTCTATCACCTACTAATTCAGCCATCTTACCGAATAAATGATTATTTTCAACAAACCATAGGGATATTGGAACGTTGTATTTTATTTTTGGTGCATGGGCTGGAATAGTAGGAACATCAATAAGAATAATTATTCGAACAGAATTAGGACAACCAGGATCATTAATTAGAGATGATCAAATCTATAATGTAATTATTACAGCCCACGCATTTGTAATAATTTTCTTTATAGTTATACCTATCATAATTGGGAGGATTTGGTAATTGACTAGTCCCATTAATAATTGGAGCTCCAGATATAGCATTCCCACGAATAAATAATATAAGTTTTTGACTTTTACCACCTTCATTGACCCTGCTAATTTCGTCCTCTATAGTTGATAACGGAGCTGGGACTGGATGAACAGTTTACCCTCCACTTGCTGGACCAATTGCTCACGGAGGAACATCAGTTGATTAGCAATTTTCTCATTACATCTTGCTGGTGTATCATCAATTCTAGGGGCAGTCAATTTTATTACAACAACAATTAATATACGTTCAGGAAGTATATCTCTTGATCAAACACCACTATTTGTTTGATCAGTTGCTATTACAGCCCTACTTTTATTATTATCACTTCCAGTTTTAGCAGGAGCTATTACATATTATTAACTGATCGAAATTTAAATACATCATTTTTTGACCCTGCAGGAGGGGGTGATCCAATTCTTTATCAACACTTATTTTGATTTTTGGGCATCCAGAAGTTTATATTTTAATTCTTCCTGGATTTGGAATTATTTCTCATATGTTTGCCAAGAAAGAGGAAAAATTGAATCATTTGGAACATTAGGGATAATCTACGCAATATTATCAATTGGAATTTATAGGATTTATTGTATGAGCACATCATATATTTACAGTGGGAATAGATGTTGATACACGAGCATATTTTACATCAGCAACAATAATTATTGCAGTCCCAACTGGAATTAAGGTATTTAGCTGATTAGCTACACTTTATGGAACAAAATTTAAATTTAACCCACCATTATTATGAGCACTTGGATTTATTTTCTATTTACAATTGGTGGATTAACAGATTAGTATTAGCAAATTCTTCCCTTGATATCATTTTACATGATACTTACTATGTTGTAGCTCACTTTCACTACGTTTTATCTATAGGAGCAGTATTTGCATTATAGGAGGTATTATTCAATGATATCCTTTATTCACCGGATTAACAATGAATAACATATGAATTAAAACTTTCAATTTACAATTATATTTATTGGAGTAAATTTAACTTTCTTCCCTCAACATTTCCTAGGATTGGCAGGAATACCTCGACGATA	*	NM:i:38	AS:i:2495	EV:Z:0
m160105_211959_42215_c100890562550000001823190804021685_s1_p0/135884/ccs	16	cons11ATmasked	15653	255	118=1I42=1I30=1X44=1I30=1D26=1I23=1D36=2750H	*	0	0	TAAATAATTATATTGTTTATATACTATTTAAATAATATAAAATATTTAAGTAATTTAAATAAATATTTTATTATATAATAATTTCTTTTGCCTTAAAAAATAGGTCCCTATAATTTTTTGATAAATATATAAATTAGAATAATCAATTAATATTAAATAAAATAAAACTTATAATGATATATTTAATTAAATGTAATATATTAAAATAAATTATTTATATTAAATAAGTAAAAATTTTAATAATATTTTATCCTTTTTTGATCAAAAAGGATACAAAATTGAAGAAATCTAATTAAAAATCCCACAATATCAATTTCGAAAAAAAACTTTAAATTTATATATAAAATACAAAAA	*	NM:i:7	AS:i:300	EV:Z:4.1e-136
m160105_211959_42215_c100890562550000001823190804021685_s1_p0/135884/ccs	16	cons11ATmasked	15270	255	118=1I39=1I45=1X12=2X8=1X5=2X3=1X1=2X3=2859H	*	0	0	TAAATAATTATATTGTTTATATACTATTTAAATAATATAAAATATTTAAGTAATTTAAATAAATATTTTATTATATAATAATTTCTTTTGCCTTAAAAAATAGGTCCCTATAATTTTTTGATAAATATATAAATTAGAATAATCAATTAATATTAAATAAAATAAAACTTATAATGATATATTTAATTAAATGTAATATATTAAAATAAATTATTTATATTAAATAAGTAAAAATTTTAATAATA	*	NM:i:11	AS:i:209	EV:Z:9.2e-93
m160105_211959_42215_c100890562550000001823190804021685_s1_p0/136117/ccs	0	cons11ATmasked	7956	255	586H4=1X1=3X1=1X2=1X1=1X1=2X3=2X1=2X1=1X1=1X1=1X4=2X4=3X10=1X3=3X1=2X3=3X3=1X2=1X2=1X1=2X2=1X1=1X2=1X1=2X2=2X1=1X3=2X8=4213H	*	0	0	TAATAAGAAAATAGAAagaaaaaaCAAAGAATCAAAAAAAAAGAGATTAATAAAAAAAAAACAAGTAAAGAAAAAAAAGAATTTAAAGAAAAATATAAAACCTAAATTGAAAAAC	*	NM:i:45	AS:i:25	EV:Z:6.6e-05
m160105_211959_42215_c100890562550000001823190804021685_s1_p0/136223/ccs	0	cons11ATmasked	7479	255	661H9=3X7=1X7=2X1=1X1=3X2=2X6=1X2=1X1=2X4=2301H	*	0	0	GCCAAAATGGAAAATATTGAAATAAACGATGTCGGAATTGAAAAACAACTGCAATC	*	NM:i:16	AS:i:24	EV:Z:0.00012
m160105_211959_42215_c100890562550000001823190804021685_s1_p0/136308/ccs	0	cons11ATmasked	7816	255	1311H5=1X3=1X10=2X4=1X1=2X4=3X5=1X3=1X2=1X3=2931H	*	0	0	AATCAAATCGATAATAAATATGTAAATATAAAATGACTATAAAAAACGAAAAA	*	NM:i:13	AS:i:27	EV:Z:6.4e-06
m160105_211959_42215_c100890562550000001823190804021685_s1_p0/137538/ccs	0	cons11ATmasked	11370	255	1322H12=1X36=1D16=1549H	*	0	0	AATTAATCAAATTATATTTTGAATTATAGTAATTATTGTAATTCTATTACATGAATTGGAAAACG	*	NM:i:2	AS:i:55	EV:Z:2e-19
m160105_211959_42215_c100890562550000001823190804021685_s1_p0/139638/ccs	16	cons11ATmasked	7479	255	1499H9=3X7=1X7=2X1=1X1=3X2=2X6=1X2=1X1=2X4=7157H	*	0	0	GCCAAAATGGAAAATATTGAAATAAACGATGTCGGAATTGAAAAACAACTGCAATC	*	NM:i:16	AS:i:24	EV:Z:0.00035
m160105_211959_42215_c100890562550000001823190804021685_s1_p0/141047/ccs	16	cons11ATmasked	8905	255	2473H2=1X1=1X2=1X4=2X7=3X1=1X2=2X4=1X5=3X2=1X3=1X2=1X7=4114H	*	0	0	CACATAAAAAGAGTTAATAAGGCTCTAACACAAAAAACAAACCAACATACAAGGTATTAA	*	NM:i:18	AS:i:24	EV:Z:0.00027
m160105_211959_42215_c100890562550000001823190804021685_s1_p0/141316/ccs	0	cons11ATmasked	6521	255	299H4=1X1=1X1=2X3=1X2=3X8=1X4=1X1=1X5=2X1=2X4=1X2=1X2=1X3=1X2=1700H	*	0	0	ATTATTGATATTAATTTTTATAAAAGGAATAATTTATATACTCAGTATATATGTTTTATGAA	*	NM:i:19	AS:i:24	EV:Z:8.1e-05
m160105_211959_42215_c100890562550000001823190804021685_s1_p0/141957/ccs	16	cons11ATmasked	6516	255	1781H7=1X1=1X4=1X3=1X5=2X7=2X6=1X2=516H	*	0	0	AAATAATGAGTAAAATTATTTGAATAAAAAGGTGAAAATCAAAT	*	NM:i:9	AS:i:26	EV:Z:1e-05
m160105_211959_42215_c100890562550000001823190804021685_s1_p0/142588/ccs	16	cons11ATmasked	10935	255	1578H3=1X1=1X4=1X1=3X4=1X2=2X11=2X3=1X4=2X1=1X1=1X1=1X3=1X1=1X1=1X3=3308H	*	0	0	ATTTATTCGACTACATTCCATTATTTTTGTTTTACTTTTTTTAATGTTAATTTTAGAATTGATT	*	NM:i:20	AS:i:24	EV:Z:0.0002
m160105_211959_42215_c100890562550000001823190804021685_s1_p0/142723/ccs	16	cons11ATmasked	7479	255	1147H9=3X7=1X7=2X1=1X1=3X2=2X6=1X2=1X1=2X4=721H	*	0	0	GCCAAAATGGAAAATATTGAAATAAACGATGTCGGAATTGAAAAACAACTGCAATC	*	NM:i:16	AS:i:24	EV:Z:7.6e-05
m160105_211959_42215_c100890562550000001823190804021685_s1_p0/142739/ccs	0	cons11ATmasked	5722	255	2269H7=2X2=1X3=3X2=2X6=1X2=2X1=1X1=1X5=1X1=1X2=1X1=1X8=1188H	*	0	0	TCTCATTGGAAATTTAGATATATGCAATTATTATGTCAATTTGTAATATTGAAATTGC	*	NM:i:17	AS:i:24	EV:Z:0.00014
m160105_211959_42215_c100890562550000001823190804021685_s1_p0/142845/ccs	0	cons11ATmasked	7522	255	519H2=1X4=1X3=1X4=1X2=1X2=2X8=2X1=2X2=2X3=2X4=1X1=2X2=1X4=2X1=1X3=6653H	*	0	0	AAAAAATTAAAACATATTAGTATTTATAATTTATATAACATAAAAGAAATTTCTAATCAATGTAGATT	*	NM:i:22	AS:i:24	EV:Z:0.00029
m160105_211959_42215_c100890562550000001823190804021685_s1_p0/142869/ccs	16	cons11ATmasked	10099	255	1016H7=2X3=1X4=1X4=1X4=1X5=1X5=3074H	*	0	0	GCATCAACAGAACTATTAAAACGAAAGCTAATAGTTTTA	*	NM:i:7	AS:i:25	EV:Z:5.5e-05
m160105_211959_42215_c100890562550000001823190804021685_s1_p0/143940/ccs	0	cons11ATmasked	12000	255	10530H7=1X2=1X6=1X3=1X1=1X2=1X3=3X4=1X6=132H	*	0	0	TAAACAGTAATCAAAAAGTGAAAGAATTAATTAAAAATAAATAA	*	NM:i:10	AS:i:24	EV:Z:0.00043
m160105_211959_42215_c100890562550000001823190804021685_s1_p0/144469/ccs	16	cons11ATmasked	9540	255	5434H3=1X4=1X11=1X4=1X1=1X1=1X4=1X3=2X1=3I2X5=1X4=2X5=2X3=2X6=567H	*	0	0	CACTAACAAAAAAAATTAAATAAATAAAACGAAACAAAAGAATTAAATAATAAAATGAAATaaataaataaataaT	*	NM:i:21	AS:i:27	EV:Z:9.1e-06
m160105_211959_42215_c100890562550000001823190804021685_s1_p0/144699/ccs	0	cons11ATmasked	6849	255	5230H20=1X2D26=1D15=3512H	*	0	0	GAATAATAAAATAAACGAAAGATAAGAAGCAGTTAAACCAGTAGAAAGAAATATATAAaaaa	*	NM:i:4	AS:i:43	EV:Z:3.2e-13
m160105_211959_42215_c100890562550000001823190804021685_s1_p0/144900/ccs	0	cons11ATmasked	9422	255	207H5=1X1=1X2=3X2=1X1=1X1=1X5=1X3=1X5=1X2=1X4=1X4=2X1=1X2=1X2=1X2=1X1=1X1=1X2=1938H	*	0	0	AATCAGACAATTTATCAAACATAAAAACCCTAACAAAAGGATATACTATTAAAAATACAATACTGAT	*	NM:i:21	AS:i:25	EV:Z:2.9e-05
m160105_211959_42215_c100890562550000001823190804021685_s1_p0/145081/ccs	16	cons11ATmasked	10232	255	1692H4=3X1=1X2=1X2=1X6=1X8=1X5=2X1=1X2=4X2=1X6=2X1=1X2=1X2=8533H	*	0	0	TTAAATCTGGTGATGCAATTATTTATCAAGTAATAAATTATTAGGGAGCAAAATTGCACAAGAA	*	NM:i:20	AS:i:24	EV:Z:0.00041
m160105_211959_42215_c100890562550000001823190804021685_s1_p0/146507/ccs	0	cons11ATmasked	10561	255	1121H3=1X3=1X5=1X1=1X3=1X1=1X3=1X12=1757H	*	0	0	TTTGTAGTTATACTTCATAGTGCAACTATTGAAATAGC	*	NM:i:7	AS:i:24	EV:Z:0.00012
m160105_211959_42215_c100890562550000001823190804021685_s1_p0/147848/ccs	0	cons11ATmasked	7479	255	2858H9=3X7=1X7=1X2=1X1=3X2=2X6=1X2=1X1=2X4=454H	*	0	0	GCCAAAATGGAAAATATTGAAATAAACGTTGTCGGAATTGAAAAACAACTGCAATC	*	NM:i:15	AS:i:26	EV:Z:1.5e-05
m160105_211959_42215_c100890562550000001823190804021685_s1_p0/148234/ccs	16	cons11ATmasked	12319	255	38=1X32=1X14=1X3=1X7=3X22=2X12=1X2=1X41=1X48=1D12=1X38=1X92=1X30=1X3=1I30=1X51=1X1=1X5=1X31=1X38=1X6=1X26=1X43=1D66=1X1=1X47=1X29=1X249=1X35=1X7=1X2=1D2=1X83=1X13=1X12=1X10=1X1=1X43=1X2=2X2=1X9=1X1=1X13=1X33=1X76=1X28=1X16=1X32=1X19=1X2=1X4=1X22=1X9=1I8=1X29=1I23=1X18=3D29=1X12=1X9=1X16=1X10=1X10=1X21=1X33=1X24=2X9=1X4=1X5=1X10=1X98=2I26=1X125=1X42=1X14=1X2=1X1=4X1=3X18=1X35=1X35=1X5=1X1=1X8=1I23=1X69=1X18=1X41=	*	0	0	ATTAAAGAAATTATTAAATTAAATACGGGGGCAAAATAATATAATAAATAATTTGATAAAATAGGAATAGGATGTTCCTTACAAATCAATGTAATAGCAATACTAAAAGGTTGAATAAAACCAACaaaaccaacTTTGTTTGGACCTTTCCGAATTTGAATATAACCTAATACCTTTCGCTCCAACAAAGTTAAAAAAGCAACACTAATTAAAACACAAATTAATAAAAAAGAAAATTTAAAACAAACATAAATAAATCATAAAATATCAATACTATTTGTAAAATAAATCTACATTAATGAATTCTAAATTCAACACATTAATCTGTCAAAATAGTAATATTAAATTTAATCAATAAATAATAAAATATAATTTAATTACATGGTCCTTTCGTACTAATGTAAAAAAAAATTACTTAAGATAGAAACCGACCTGGCTCACGCCGGTCTGAACTCAGATCATGTAAGAATTTAAAGGTCGAACAGACCTAATTGTTGGGCTTCTGCACCCAAAACTATTCTTAATCCAACATCAAGGTCGCAATCTATTTTGTCGATATGAGCTCTTAAAAACAATTACACTGTTATCCCTAAGGTAACTAAATCTCATGATCATAAATTATGGATCATATAAACATAAATTAATGATTTATTATGAAGAGTTTATTTATTCTTCATGTCACCCCAACAAAACATTATCTTTAAATATAAAAAAATTAGCCAAAAATTATATTAAAATAAAATGTTAAGCTCTATAGGGTCTTCTCATCTTAAAGAAAAATTTAAGCCTTTTAACTCAAAAGTTAAATTCTATAATTTAATAAGAGACAGATGATTTCTCGTCAAACCATTCATACCAGCCCCTAATTAAGAGACTAATGATTATGCTACCTTTGCACGGTCAAAATACCGCGGCTCTTTAAAACTTTATCAGTGAGCAGGTTAGACCTCAAAATATAATCAAGAGGACATGTTTTTGATAAACAGGCGGAAATCAATTTTGCCAAATTCCTTATAATAAATTAACAATATAAAATATTATAAACATATTAATATACTAATTTTATCATTATTACAATAATTTTTAAATTTAATACTAATCTTAATATAAAACCTAAATTAATTATAAAATCAAAATAAAAAATAATGAACTAAAACGTAATCTAAAAGATAGCTGATTAAAAGCTTACTATTTAATTTTAACAAATAAAATTATAGGAAAGATTTAGAGCTTATCCCCTAAATAATAAATAAATTAATATTTCCATATATAAAAGTAAACAGAAACTACTAACTTTAAAAAATTAAACTTTTTCTTAAGAAACTAGATATCTTAGGAAACGATTAACATTTCATTTCTACAATTAACTAAAAAATAATTATAATACATTAAATATAAATTAATTGTCAATCAACCTAAATCGAGATTAGCAAATAAGTACTAAAAATTTAATCAACCCTGATACAAAAGGTACAATAAATTAAATCTACTTTTTAATAATTAAATAATCATTTAATAATCCAATTACATTACTAATAAACTATAATAAAAAAAAAACGATTCTATAAAATATACTAAGACAAAACAAAAATAAAATTTCTTTTATTAAAGAATAAAATAACAAAAAAATATAATATAATAAATAATCAAGATATCCTTAATTGCACAGAATAATTTTCAGTGTAAATGAAATACTTTACTAATAAGTTGTATCTTGAAATTCTTTCTAGATACACTTTCCATTACATCTACTATGTTACGACTTATCTCATCTAACTTAAATTATTACCTTATAAATAATTGGTAAATATTAATAATGAGAGCGACGGGCGATGTGTACACACCTCAGAGCCAATATCAATTAAATTAAATATGTTAAATTACTATCAAATCCACCTTCATTATTAATATTTCAATAATAATTTCGTTATAGAAAAAAAATCTATTGTAACCCATCTCCTGTTAATTATAAGCTGCACCTTGACCTGAAATAATTTATAATTATAAATTTAGAAAATTTAAACTCTAAAAAGATTTTCTGATAACGGAGATATACAAACAAATAAATTAAGTAAAGTTAATCGTGTATTATCAATCATGGGATAGGTTCCTCTGAATGGAATAAGATACTGCCAAATTCTTTGGTTTAAGGATTGTAAACTAATACTACCCTGGTAAATATAATTAACACTTAAAATAATAGGGTATCTAAACCTAGTTTATTATTTAAGTTTCACAGATTCATAATAAGAAACACAAAAAAAACATTAAATTTCACCTAAAAAATTTCAAATTTATTTCAAAATATAATTAACTGTATTAACCAATAATATTTACTTGTATTAATCGTATAACCGCGTCTGCTGGCACGAATTATGACAATACTTAATCAATTGCTAAATCCAAAATCACTTGATTAA	*	NM:i:101	AS:i:2161	EV:Z:0
m160105_211959_42215_c100890562550000001823190804021685_s1_p0/149057/ccs	0	cons11ATmasked	6619	255	370H12=1X18=1X7=1X6=1X6=1X5=1X27=1X3=1X13=1X1=1X1=3X1=2X5=1X8=1X21=1X3=2D20=1X3=1X1=1D10=1X26=1X2=1X17=4D28=1X21=1D5=1X16=1X4=1X1=1X28=1D5=1X5=1X5=1X13=2X19=2X13=1X6=1X4=1X3=1X51=1X4=1X11=2X45=1X42=1X11=1X29=1X5=1X2=1X2=1X28=2X11=1X19=1X7=1X9=1X3=1X56=1D16=1X16=1X4=1X15=1X19=1X28=1X1=1X2=1X46=1X26=1X14=2X4=1X25=1X3=1X2=1X2=3X33=1X5=1X1=1X1=1X14=1D4=1X29=1X18=1X5=1X9=2X4=1X18=1X2=1X10=1X15=2D3=1X23=1X12=1X5=1X10=1X85=7D23=2X3=1D3=1X10=1X36=1X4=1X30=1D29=3X1=1X1=1D12=1X14=2X8=1X4=1X34=1X4=1X1=2X35=1X32=1D1X7=1X2=1X2=1X6=1X22=1X14=1X14=1X16=1X2=1140H	*	0	0	TTGATTTAGAAATTAAATAACCAAAATAAGAACCAAAAATAACTACAGTAATAGTTAAAAATTTTAAATAATATGGTAAAACAATTACATGAGGAATAGGAAAAAATTAATCAAGAAGTAGACTACCACAAAAAACTGCAACAAATAATAAAAAATATTCCAAAAGAAATATAAACCCCGTATCATCAAAACAAAAACTTGAATAAAAATTATTATCAACAAATATTGAATAATAAAATGAAAAGAATAAGAAGCAGTTAAACCAGTGGAAAAGAAATATATAAAAAAATTAAGCAATTAATTCATCTTAAACAAACTGTCTCCAAAATTAAATCCTTTGAATAAAACCAGCTAAAAAAGGTATACCACATAAAGATAGACTAGAAACATTAAAACAAACAGAAGTTAAAGGTAAAAAATTAACAATTGAACCTATAAAACGAATATCCTGAGAATCCTTTAAATTATGAATTATTGAACCCACACATATAAATAATAACACCTTAAATAAAGCATGACATAATAAATGAAAAAAAGCAAGCTTTGAATAACCCATAGCTAAAATTCTTATTATTAAACCAAGTTGTCTTAAAGTAGATAAAGCAATAATTTTCTTTAAATCAAATTCAAATTTTGCTCCAAACCCAGCCATAAATATTGTTATACAACCaaccaATAATAAAAATCAACCATAATTATAAATATCAAGTATATGTCTAAAACAAATCAATAAATAAACACCTGCAGTAACTAAAGTAGAAGAATGAactaaagcagaAACAGGGTAGGAGCAGCTATAGTTGCAGGAAGTCAAGAATAAAAAGGAATTTGAGCACTCCTTGTTATAGCAGCCAAAATAATTAATATTGTAATAAACTTTATTTCAAAATAATAAGAAATAAAATCATAATAATAAATATAATTTCAACCACCAAAATTTAATATTCAAGCAATAGAAATTAAAATAGCAACATCACCAATAAGATTAGATAAAGCAGTTAATATACCAGCACCATACGATTTTACATTCTGATAATAAATAACTAAACAATAAGAAACCAATCCTAAAGCATCTCATCCTAATAAATGCTAATTAAATTTGGACTAATAATTAAAAACCCTATTGAAAGAATAAATCTTAAACCAATAATAACGAAACCATTTATATTCTTTTCACCAATCATATAATCATCTCTATAATAAATAACAAGGAGAAATATATATAACAAAAGATATAAAAATTAAAGATATTCAGTCCAAAATTAAAGTTATAACAACTATAGAACCATTTAAATTAAAAAGCTCTCACTCAATAAAAACTCTATAATCAATTATTAAATAATAAATTCCTAAATTAAAGTTCTTAATAAAAATGGAGAAAAGAACTTAAAGACCAAATAgaaaataacttCAAGGCTTAAGATGAAAAATTCATGTCATTGATCCCACAAAACAATATTTTAATTAAATACTTAAGCAAAATTAAACAAAAAAATATTTACCTTTAAACATAAAATATTTAAAGGAAGTCAATGTAAAAATATAAGATGATATTCACGTAAATAACCAAGAGTACAATTATAAACTCCAGCAAAATATGAACCATGTTGAGAATAAGAATACATATATAAAGTATAAACAGCTCTAAAAAAAGACAAAAAATTAAAACTAAAAATCTAAAAGAAGATCATGATATAATGCTATTTAATAAACTTAATTCACCAATTAAGTTTAATGAAGGTggaggag	*	NM:i:148	AS:i:1386	EV:Z:0
m160105_211959_42215_c100890562550000001823190804021685_s1_p0/149057/ccs	0	cons11ATmasked	6058	255	194H10=1X18=1D14=2X19=1X29=1X10=1X8=1D16=1X15=1X19=2899H	*	0	0	AAGCCAAAATCAGAGGCGTATTACTGTTATAATATAATTGAAATGTAAAGTTCCAATTAAGGAAGTGTAAAGTCAATATAAAAGCTGCTAACTTTTTATATTAGCAGTTAAACTCGTTAACATTTCTATTCATATAGTTTAAATAAGACATTACATTTTCACTGTA	*	NM:i:10	AS:i:134	EV:Z:5.2e-57
m160105_211959_42215_c100890562550000001823190804021685_s1_p0/149057/ccs	0	cons11ATmasked	7828	255	1988H4=1X3=2X5=1X1=1X3=1X1=2X1=1X3=1X6=1X6=1X1=1X3=1221H	*	0	0	AATACATATATAAAGTATAAACAGCTCTAAAAAAAGACAAAAAATTAAAA	*	NM:i:13	AS:i:24	EV:Z:0.00013
m160105_211959_42215_c100890562550000001823190804021685_s1_p0/150066/ccs	0	cons11ATmasked	496	255	370H5=1X2=1X10=1X1=1X9=1X2=4540H	*	0	0	AATGAAAGATAGATCAAGAGTGTTATTAAAACTA	*	NM:i:5	AS:i:24	EV:Z:0.0002
m160105_211959_42215_c100890562550000001823190804021685_s1_p0/151582/ccs	0	cons11ATmasked	7479	255	135H9=3X7=1X7=2X1=1X1=3X2=2X6=1X2=1X2=1X4=1530H	*	0	0	GCCAAAATGGAAAATATTGAAATAAACGATGTCGGAACTGAAAAACAACTACAATC	*	NM:i:15	AS:i:26	EV:Z:7.5e-06
m160105_211959_42215_c100890562550000001823190804021685_s1_p0/152267/ccs	16	cons11ATmasked	5960	255	1673H4=1X1=1X4=1X9=2X4=1X1=2X6=1X6=647H	*	0	0	TATTAATTTAACCAATTAACCAAAACACAGTAGAAGTCAAAAAT	*	NM:i:9	AS:i:26	EV:Z:1e-05
m160105_211959_42215_c100890562550000001823190804021685_s1_p0/152660/ccs	16	cons11ATmasked	8956	255	2308H2=1X6=1X1=1X2=2X5=1X1=5X14=1X2=1X3=3X2=1X1=1X1=1X3=594H	*	0	0	AAATATTAAGAGAAGAATAAAACGCGGTTAAACAAAATAATAGTGATAAATCAGTAGTGAAA	*	NM:i:19	AS:i:24	EV:Z:0.00012
m160105_211959_42215_c100890562550000001823190804021685_s1_p0/152907/ccs	16	cons11ATmasked	2832	255	2100H5=2X3=1X1=2X1=1X1=1X2=3X3=1X2=1X3=1X3=1X8=1X1=2X2=2X1=1X2=1X5=1X2=1X2=200H	*	0	0	ATTTTTTTCAAACAACATAGATAAATGTCTAATTGATTAATTATATATTTCTTTACTAAAAGAAAATGTA	*	NM:i:23	AS:i:24	EV:Z:9.4e-05
m160105_211959_42215_c100890562550000001823190804021685_s1_p0/155357/ccs	0	cons11ATmasked	8884	255	1313H6=2X1=1X2=1X2=1X17=1X3=1771H	*	0	0	AAAAAGAAATAAATAAAAAAACATAAAATAAGATATA	*	NM:i:6	AS:i:25	EV:Z:4.1e-05
m160105_211959_42215_c100890562550000001823190804021685_s1_p0/155491/ccs	0	cons11ATmasked	10041	255	5736H2=1X4=1X1=2X5=1X2=3X9=1X9=1X2=1769H	*	0	0	TTAATTTATCTTATTTATTTTGGGTATATTATTATTATTTAGTT	*	NM:i:10	AS:i:24	EV:Z:0.0003
m160105_211959_42215_c100890562550000001823190804021685_s1_p0/155531/ccs	0	cons11ATmasked	11037	255	3369H2=1X2=1X1=1X1=2X1=1X1=1X1=1X5=1X3=2X2=1X1=1X3=2X2=2X2=1X1=1X1=1X7=2X1=3X3=1X7=1X1=1X3=1X1=1X2=4625H	*	0	0	ATGAGAAGTACAAAAATATATTCAAACTATTCTTTTCAATAGCTTTCTGACATTTAGAGGAGCAAATACATTTTTATTTTTTAC	*	NM:i:30	AS:i:24	EV:Z:0.00032
m160105_211959_42215_c100890562550000001823190804021685_s1_p0/156019/ccs	16	cons11ATmasked	7521	255	2796H3=1X4=1X3=1X4=1X2=1X2=2X8=2X1=2X2=2X3=2X4=1X1=2X2=1X4=2X1=1X3=688H	*	0	0	AAAAAAATTAAAACATATTAGTATTTATAATTTATATAACATAAAAGAAATTTCTAATCAATGTAGATT	*	NM:i:22	AS:i:25	EV:Z:4.7e-05
m160105_211959_42215_c100890562550000001823190804021685_s1_p0/157309/ccs	16	cons11ATmasked	9216	255	2860H7=1X4=7X4=2X1=1X1=1X2=3X7=2X3=2X1=1X3=1X8=1X3=3X1=1X2=1X1=1X4=1H	*	0	0	AAATAAAATGAATTATGTTCCATTTTGAATAGTTAACAAATCAAAATCCAAAGCAAAATTAAGCAAGGGGCAATACAATC	*	NM:i:28	AS:i:24	EV:Z:0.00012
m160105_211959_42215_c100890562550000001823190804021685_s1_p0/158640/ccs	16	cons11ATmasked	7479	255	2166H9=3X7=1X7=2X1=1X1=3X2=2X6=1X2=1X1=2X4=2437H	*	0	0	GCCAAAATGGAAAATATTGAAATAAACGATGTCGGAATTGAAAAACAACTGCAATC	*	NM:i:16	AS:i:24	EV:Z:0.00019
m160105_211959_42215_c100890562550000001823190804021685_s1_p0/159203/ccs	16	cons11ATmasked	7479	255	3164H9=3X7=1X7=2X1=1X1=3X2=2X6=1X2=1X1=2X4=290H	*	0	0	GCCAAAATGGAAAATATTGAAATAAACGATGTCGGAATTGAAAAACAACTGCAATC	*	NM:i:16	AS:i:24	EV:Z:0.00014
m160105_211959_42215_c100890562550000001823190804021685_s1_p0/160564/ccs	16	cons11ATmasked	3960	255	3475H9=2X3=2X1=1X4=1X1=1X3=1X3=2X2=1X6=3X4=1X1=1X3=714H	*	0	0	AAAACCAAAGAATTCGAAAATAAAAAAAGAGGTGAACTTGAAAAACAAAATTAAAA	*	NM:i:16	AS:i:24	EV:Z:0.00017
m160105_211959_42215_c100890562550000001823190804021685_s1_p0/161888/ccs	16	cons11ATmasked	7479	255	2235H3=1X5=3X7=1X7=2X3=3X2=2X6=1X2=1X1=2X4=830H	*	0	0	GCCGAAATGGAAAATATTGAAATAAACGATATCGGAATTGAAAAACAACTGCAATC	*	NM:i:16	AS:i:24	EV:Z:0.00012
m160105_211959_42215_c100890562550000001823190804021685_s1_p0/161896/ccs	0	cons11ATmasked	8010	255	1214H3=2X4=1X4=1X5=1X3=2X9=1X2=1X4=2420H	*	0	0	AATTTAGAGGAAAATCTTAATGAATTAATAGAAAAGAAATTCA	*	NM:i:9	AS:i:25	EV:Z:4.9e-05
m160105_211959_42215_c100890562550000001823190804021685_s1_p0/162360/ccs	16	cons11ATmasked	7800	255	331H4=1X4=1X5=1X2=4X2=1X2=2X1=1X2=2X2=1X1=3D4=1X5=1X3=1X5=1X2=1X10=1X1=1X3=2988H	*	0	0	TTTTGACCTTTTATAGAAGGCAATTTAATAAAACAAATTGAAGCAATATTTATCACAAATGAAAAAAAAATTATAAACA	*	NM:i:24	AS:i:27	EV:Z:5e-06
m160105_211959_42215_c100890562550000001823190804021685_s1_p0/162571/ccs	16	cons11ATmasked	7868	255	4509H6=1X20=1X1=1X10=2X12=1X11=1X5=1X15=1X1=1X25=1I2=2X16=1X1=1X8=2D1X12=1X22=1X3=1X7=1I5=1X17=1X9=2I3=1X17=1I17=3X14=1X1=1X7=1X1=1X4=2X5=2I1X2=1X1=2X1=1X13=1X1=1X2=1X1=1I9=1X9=1X1=1X16=1D4=1X14=1X7=6D8=1X3=11D5=1X2=1X2=1X6=1X4=1X1=1D18=1X11=1X1=1X8=1X3=1X16=1X3=1X9=1I1X16=1I2=1X5=1X4=1D21=1X5=2X1=1X6=1X4=1X10=1X7=1X11=1X11=1I12=1X2=2X2=1X1=2X2=6I8=2I1=1X16=2X2=3I7=3I1X1=3X17=1X5=2X1=3X3=3X1=3X7=1X9=1X20=1X11=2I2X1=1X11=1X9=1I2=1X19=1X7=1D4=1X1=1X4=1X7=1X10=1I1X20=1X3=1X2=1I6=1X5=1X1=1X9=1X8=2X1=1X4=1X18=1X2=1X8=1I1X5=1X2=1X2=1X15=1X1=2X3=1X1=1X1=3I8=1X5=2X2=1X3=2I3X3=1X5=2X6=1X5=1D2=1X11=3X12=2X1=1X2=1X4=1D1X4=1X10=5X1=2X10=1X4=1X4=1I4=1X5=1X1=1X4=1X7=1X9=2X1=1X12=1X6=1X2=1I1X1=2X5=2X1=1X1=1X4=1X1=1X4=2I16=1X5=3X7=34H	*	0	0	AAAAATGAAAGACATTCAATCCAAAATCAAAGTTATAACATTTATAGAACCATTGAAATTAAAAAGTTCTCATTCAATAAAAACTCTACAGTCAATTATTAAATAATAAATTCCTATAATAAAAAATTAAAGTTCTTGACAAAAATAAGGAAAAAACTTAATGAACAAATAGAAAATAACTTCATGGCCTAAGATGAAAAAATTCATATCATTGATCCCATAAAACAATAATTTTAAATTAAAATACTTAAGCAAAAATTAAACAAAAAAATATTCACCCTTTAAACACAAAATATTTCATGGAAGTCAATGATGAAAATAAAAAGATGATATTCATGCAACTAAACCAAGAGAACAAGTATAAACACCAGCAAAATATGAACATGCTGAGAATAAGAATACATATATAAAACAGCTTTAAAAAATTAAAACTAAAAATCTAAATGAGATCATGATATAATTCTGTTTAATAAACTTAGTTCACCAACTAAGTTTAATGAAGGTGGAGCAGCTATATTAGAAGAAACTTAAAAGAAATCATTCTAAGAGCTATTTTGGTATAAGATTAATTATACTCTTATGAATTAATAATCTTCATCTACCTAAATGCTCATAAATAATATTTGATAAACAAAATAATACCAGAAGAACACAACACAAGGGCAACCAGCATTATTAAAGATATAAAGAACCTATACATACCAGTCATCAATATCATGAGGTTATTAAACCACCAATCACTATCTTAGAATGGCAACAGGAAGAATTAGCAATTAAGGATTTTAAATCAACTTGACGAAAACAAATAAAATCTTAACAATAACTCCACCTGATAAACCTTAAAGATAATCAAAAATAATCAAACTTTAACCTATAAAACAAATAATCTTTATTACACAAAAAAATACCATAACCTCCTATCTTCAATTAAAACGCCAGCAATAATTATTCTACCAGAAATTAGCGCCTTAACATGAGCCTTAGGTAACCACAAATGAAACAAAAAACATAGGTATTTTAACTAAAAAAACCCAAAATTTATAAAAAACATTAAATATCAAGTAAATGCCGAAACAAAAATAAATAAAAAGGGAATTATAAAGTATTCTAATAATCATAAACTTTCAACAAACCAATAGTAATGGTAATTAGCAACCCAAAGTATAAGAAATCAAATAAAATACCAGCTTAAAGATGCTCAGGCTGATAACCTGCATCTAAAATTAAAAGTAAAGTAGGAAACCAATCTAACCTAAAAATATATATTAAAAAAGATAATAATCTCAAACTAACAAAAGAA	*	NM:i:246	AS:i:609	EV:Z:6e-283
m160105_211959_42215_c100890562550000001823190804021685_s1_p0/162571/ccs	16	cons11ATmasked	7110	255	3785H29=1D4=1X1=2X9=1X1=1X3=2X2D4=1X9=1X4=2X13=1X15=1X2=1X2=1X5=1X6=1X14=1X1=1X11=1X2=1X1=2X2=1X15=1X9=2X8=1X2=2X3=1D1=1X3=1X4=1X2=1X1D6=1X5=1X10=2X13=1X6=1X32=1X3=1X22=1X7=1I4=1X10=2X22=2X10=1X5=1X11=1X4=1X7=1D18=1X19=1X11=1D8=1X5=1X14=2X4=1X13=1X8=1I3=1X4=1X4=3X7=1X7=1X2=1X8=1X5=1X2=1X2=1X1=1X13=1I11=1X2=1X4=1X40=1D14=1X2=1X2=1X16=2X10=1X1=1X19=1X1=1X4=1X1=1X2=2X2=3X2=1X2=1X3=1303H	*	0	0	GCACACATAAATAATAATGCCTTAAATAAGCATTAGCTAATAAATGGATAAATCAGCTGTGGATAACCTATAGACAAAATTCTTATTAATAAACCAAGTTGTCTTAATGTGGATAAAGCAATAGTTTTCTTTAAATCATACTCAAAATTTGCTCCAAGTCCGGCCATAAATATTGTTGTACAACCaaccAATAATAACAATGAACACAATCATAAGTACAAGTATTGGTCTTAAACGAATTATCAAATAAACACCTGGAGTAACCAAAGTAGAAGAATGAACTAAAGCAGAAACAGGAGTACGAGCAGCTATAGCTGCAGGAAGCCAAGAAGAAAAAAGGAATTTGAGATCTCTTTGTTATAGCAGCCAAAACAATTAATATTGCAATAATCTTTATTTCAAAAGAATAAGAAATAAATCATAATAATAAATACAATTTCAACCACCAAAATTTAATATTCAAGCATAGAAATCAAAATAGCAACATCACCAATATGATTAGATAAAGCAGTTACTATACCAGCCACCATAAAACTTTACATTCTGAGAATAAATTACCAAACAATACGAAACCAACCCTAAACCATCTCATCCTAAATAAAATTCTTATCAAATATGGACTAATAATTAAAAAACCTATTGAAAGAATAAATATTAAACAATAATAATACAATGACTTATATTCTTTTCACCAGTTATATAATCCTCTCTATAATAAATAACTAAAAATGAAAGACATTCAATCCAAAATCAAA	*	NM:i:105	AS:i:483	EV:Z:6.1e-223
m160105_211959_42215_c100890562550000001823190804021685_s1_p0/162571/ccs	16	cons11ATmasked	6222	255	3017H9=1X6=2X25=1D10=1X26=1X1=1X1=3I8=1X1I7=1X1=1X1=1X1=1X5=1X1=1X2=2X5=2X1=3X1=2X11=2X5=2X14=1X1=1X9=2X12=1X1=1X3=1X4=1X3=1I12=1X1=1X7=1X7=2X4=1X10=1X3=1X2=6D15=1X15=1X18=1X12=1X1=1I2=1X4=1X3=1X7=1X1=1X1=1X2=1X3=1X5=2X8=1X2=1X1=3D5=2X14=1X9=1X6=1X1=1X2=1X4=2X1=2X1=2I1=1X6=1X5=1X12=1X1=1X1=1X14=1X2=1I11=1I4=1X14=1I12=1X14=1X1I12=1X16=1X5=1X15=1I16=1X35=1X16=1X16=1D6=1X4=2X15=3D3=1X30=1X2=1X2=2069H	*	0	0	TGTAAAAATTATATTTATATATTTATAAATATACCTAAAAATAAAAATATTTCATTAACATCTTCAGTGTTAAACTCTAATAAATAAAGCTATTTTCGGTATTACAAAGACAATAAAAAAATCAAAATTTAATATTCAAAAATAAAAGTCAAAAGTGAAATTTTAAAATTAGACTCATATCAACTTTGAATATAATTAATTATATATAATAAATAAACTATATAAACATTGACCATCTAAAATCGCACCTCAACCATAATAAAAAGATGAATAATAACCAAATTTTAAAGGTAAATAACTAATAAATTTAGTTGAAAGAAAAGGTATAAAACCATGTAGAACCTGTAAATCTCACAAAAGATAGTATATCCATAGAAAAAAATTGAGAAGTATTTGATTTAGAAATTAAATAACCTAAATAACAACCTAAAAAGAACAAACAGTAATAGTTAAAAATTTTAAATAATTTAGGAAAACAATTATATGAGGGAATAGGAAAAAATTAACCAAGAAAGTAAACTTACCACCAAAAACAGCAACAAATAATAAAGAAAATTATTCCATAAGAAATATAAAACCCCTTATCGTCAAAAGAAAAACTTTGAATAAAAATTATTATTACCAGATATTGAATAATAAAATAAACGAAAAGAATTAGAAGCAGTTAAACCAATAGAAAAGAAATATATAAAAAATTTAAACAATTAATTCATCTTAAAACTATCTCCAAAATTAAATCCTTTGAATAAAAACCGGC	*	NM:i:118	AS:i:430	EV:Z:1.1e-197
m160105_211959_42215_c100890562550000001823190804021685_s1_p0/163433/ccs	16	cons11ATmasked	8948	255	60H3=1X2=1X3=1X1=2X4=1X10=2X1=1X3=1X3=1X3=2X2=1X2=2X3=3074H	*	0	0	AAAGTAGAAAATCCTAATGTAATCATAAAGGCAAAAGAAATAAAGAAACAAAAGTA	*	NM:i:16	AS:i:24	EV:Z:0.00013
m160108_014151_42215_c100887862550000001823197504021672_s1_p0/23/ccs	0	cons11ATmasked	7479	255	2197H3=1X6=3X6=1X7=2X1=1X1=3X2=2X6=1X2=1X2=1X5=1546H	*	0	0	GCCGAAATGAAATATATTGAAATAAACGATGTCAGAATTGAAAAACAACTACAATCA	*	NM:i:16	AS:i:25	EV:Z:5.1e-05
m160108_014151_42215_c100887862550000001823197504021672_s1_p0/942/ccs	16	cons11ATmasked	3342	255	1302H3=1X1=1X1=1X13=1X3=2X1=1X6=1X1=1X2=1X1=2X3=2X2=2X2=2X1=1X3=2685H	*	0	0	AATTGCAATGAAGTTATGAATCTTCTTATTTTATATACATAGTTTTTATTAAGTAATTTACA	*	NM:i:19	AS:i:24	EV:Z:0.00016
m160108_014151_42215_c100887862550000001823197504021672_s1_p0/1379/ccs	0	cons11ATmasked	11980	255	2214H32=1X3=1X5=1I18=1X1=1X3=255H	*	0	0	GGAGTACGATTAGTCTCTGCTAAACAGGAAGCGAAACATGATAAAAAATAAAGGAAAAGAATTGATA	*	NM:i:5	AS:i:50	EV:Z:4.1e-17
m160108_014151_42215_c100887862550000001823197504021672_s1_p0/3006/ccs	0	cons11ATmasked	7831	255	6364H6=1X4=1X5=1X2=1X4=2X4=2X1=1X2=1X1=4X10=1068H	*	0	0	AAATAAATAAAAAAGAAGTAAATATCTCAAACAACAAGAGGTGTAAAGACATT	*	NM:i:14	AS:i:25	EV:Z:0.0001
m160108_014151_42215_c100887862550000001823197504021672_s1_p0/3123/ccs	0	cons11ATmasked	7833	255	1775H5=1X4=1X1=2X4=1X1=2X3=2X1=1X1=1X4=1X12=1492H	*	0	0	ATAACAAAAGGATTAATAAAAGTAATTACAAATAAGAAAATTAAAGAC	*	NM:i:12	AS:i:24	EV:Z:0.00013
m160108_014151_42215_c100887862550000001823197504021672_s1_p0/5480/ccs	0	cons11ATmasked	4559	255	2087H3=1X6=1X2=1X8=1X1=1X4=1X5=2X3=2821H	*	0	0	GGAACATCAACAAAAATAAATAAATTTTCTTTTTTCTTTA	*	NM:i:8	AS:i:24	EV:Z:0.0002
m160108_014151_42215_c100887862550000001823197504021672_s1_p0/5503/ccs	16	cons11ATmasked	7479	255	1435H9=3X7=1X7=2X1=1X1=1X1=1X2=2X6=1X2=1X1=2X3=4544H	*	0	0	GCCAAAATGGAAAATATTGAAATAAACGATGTCTGAATTGAAAAACAACTGCAAT	*	NM:i:15	AS:i:25	EV:Z:8.1e-05
m160108_014151_42215_c100887862550000001823197504021672_s1_p0/6298/ccs	16	cons11ATmasked	13142	255	1385H2=1X5=2X1=3X6=1X2=1X8=1X1=2X1=1X1=1X7=3X3=1X1=3X3=2X8=2704H	*	0	0	AGGGACAGCGGGAATCTCGTTAATCCATTCATGCGCGTCACTAATTAGATGACGAGGCATTTGGCTACCTT	*	NM:i:22	AS:i:27	EV:Z:6.2e-06
m160108_014151_42215_c100887862550000001823197504021672_s1_p0/6676/ccs	0	cons11ATmasked	7521	255	1327H3=1X4=1X3=1X4=1X2=1X2=2X8=2X1=2X2=2X3=2X4=1X1=2X2=1X4=2X1=1X3=2X1=1X2=1X2=2185H	*	0	0	AAAAAAATTAAAACATATTAGTATTTATAATTTATATAACATAAAAGAAATTTCTAATCAATGTAGATTTTAGTTTCA	*	NM:i:26	AS:i:26	EV:Z:1.6e-05
m160108_014151_42215_c100887862550000001823197504021672_s1_p0/6681/ccs	16	cons11ATmasked	3879	255	770H7=4X6=1X2=1X2=1X1=1X1=2X3=1X5=3X1=1X6=5X4=1X4=1X1=1X3=1X2=1X1=1X1=1X2=2566H	*	0	0	TCACCTTATTAATGATTCTCTCTGTGTTATCTTTTTTCGGTTATTTTTACGAATTTTATTCAACTCAACCTTGTTTGAT	*	NM:i:27	AS:i:25	EV:Z:4.5e-05
m160108_014151_42215_c100887862550000001823197504021672_s1_p0/6857/ccs	16	cons11ATmasked	7523	255	1228H4=2X4=2X1=1X10=1X2=1X6=1X2=1X6=1X3=4X3=1X3=9172H	*	0	0	AGAATGAAAAAAAAAATAATAAATGTATTTTCAAACAACAAAATGAAAACAACAATCAA	*	NM:i:15	AS:i:29	EV:Z:1.7e-06
m160108_014151_42215_c100887862550000001823197504021672_s1_p0/6900/ccs	0	cons11ATmasked	862	255	3410H6=1X2=1X5=1X3=1X7=2X3=2X6=3049H	*	0	0	TAAACACATCAATTTTTTTACCTTAAACTAAAGATATTCA	*	NM:i:8	AS:i:24	EV:Z:0.00026
m160108_014151_42215_c100887862550000001823197504021672_s1_p0/7278/ccs	16	cons11ATmasked	7519	255	1634H8=2X5=1X2=1X6=3X5=1X5=1X1=3X1=2X5=1198H	*	0	0	AAAAAGAATGAAAATTATGATAATAGTAATAATATCAACAAAAGACTTTAAA	*	NM:i:14	AS:i:24	EV:Z:0.00011
m160108_014151_42215_c100887862550000001823197504021672_s1_p0/8224/ccs	16	cons11ATmasked	4637	255	7814H5=1X5=2X1=3X4=1X1=1X1=1X6=1X1=1X2=1X1=1X3=3X5=1X4=1X2=1X1=1X2=1X2=1891H	*	0	0	GCTATTATTCATACACTTGTAATGTGAATTTTGAAAATTGTTTCCCCTAGAAAAGTTTAGTTAAAAT	*	NM:i:21	AS:i:25	EV:Z:0.00013
m160108_014151_42215_c100887862550000001823197504021672_s1_p0/8705/ccs	0	cons11ATmasked	6760	255	6133H4=1X1=1X8=1X3=2X1D10=2X3=1X1=1X2=2X1=1X2=1X3=2X3=1X1=1X2=1X3=4I5=1X2=1X3=1X1=2X3=1X1=1X1=1X1=2X2=1X7=8430H	*	0	0	CAAAGATTAATAAAACTATAAAAAAGAAATAATAAAACTTTACTAATTAAACTAAATAATTAAATTCAAAAAAAATAATATAATTAGAAAATAATAAAAAAAATAA	*	NM:i:34	AS:i:25	EV:Z:0.0002
m160108_014151_42215_c100887862550000001823197504021672_s1_p0/9674/ccs	0	cons11ATmasked	5310	255	2499H2=1X2=1X5=2X1=2X1=1X5=1X2=1X2=1X2=1X1=1X7=1X1=1X1=4X7=1X1=2X2=2X1=2X2=3X8=1X1=1X3=1X1=2X7=2X1=1X5=3X3=2X1=1X2=1X5=1X2=1X2=1X2=1X3=1X4=1X2=2X9=1X1=1X1=1X1=2X2=1X5=432H	*	0	0	ACTGGTTTTCATTGTGTGCATGTTATAATAGGTATAATATTTTTGTCAGTATGTTTATTTAGAGCTCGAAAAGATCAATTTACACCTCAAAATCACTTATGCTTTGAGTTAGCTTCTTGGTATTGGCACTTTGTCGATCTAGTCTGGATATTTTTATTTCTGTTTATTTATTG	*	NM:i:57	AS:i:59	EV:Z:2.6e-21
m160108_014151_42215_c100887862550000001823197504021672_s1_p0/9927/ccs	0	cons11ATmasked	13595	255	316H3=1X3=1X5=1X1=1X2=1X6=1X1=1X6=1X1=1X3=2X2=3X2=2X3=4X4=1X3=3291H	*	0	0	AGTGAATTAAAACCAGTATCTTCAACAGATTAAAATATTTGATATACAATAAGAACAATTAGCAAA	*	NM:i:21	AS:i:24	EV:Z:0.00015
m160108_014151_42215_c100887862550000001823197504021672_s1_p0/10081/ccs	16	cons11ATmasked	10411	255	2033H39=1D10=1X2=1133H	*	0	0	ATGAATAAACCAACTCGATTAAGACATCCTTTATTTAAATTATTAATAAATC	*	NM:i:2	AS:i:42	EV:Z:3.4e-13
m160108_014151_42215_c100887862550000001823197504021672_s1_p0/10173/ccs	16	cons11ATmasked	7514	255	2876H8=1X3=1X2=1X1=1X6=2X6=1X4=1X1=1X2=1725H	*	0	0	AAGAGAAAGAGACATGAGATCATATAAATAAACATAACTGCA	*	NM:i:9	AS:i:24	EV:Z:0.00019
m160108_014151_42215_c100887862550000001823197504021672_s1_p0/10203/ccs	16	cons11ATmasked	8994	255	536H5=1X5=1X5=1X2=1X12=1X1=2D6=2X5=1X5=8X1=1X7=1X3=1X13=1I1=1X5=1X2=1X1=2X3=1X1=1X1=2X3D8=1X2=1X5=1X6=1X1=1X2=1X1=2X1=1X9=1D11=3X4=1X2=1X3=1X1=5I1=1X2=1X2=1X7=2X1=1X3=1X7=1X7=1X1=2X12=1X4=1X5=1X14=2X3=2X3=1X1=1X1=3X4=2X13=1X6=2722H	*	0	0	AATAACGGTAAGCTAGCCATTAAAGTATAAAAATTAATAAACACCAGCTTGAAGGACGCTTCGGTGATAACATCAGCCTAAAATTAAAAGAAAAAGTAGGAAGCAATGTAGTCAAAAAAATGTAGAAAGACAATAATGTCAACCAAGCAAAAGAACATATAATATAATACGAAGATATTAAAACCACAAAAAacaaaaaacaaaaaTTAATGATAAGAAGATAAATATACAGAACCTCTAGCCGTAATCATTAATGAACAAATTCAAAACGTAACAAAATTAACTAAAAAGAAAAAATAATCAACGCCAAAA	*	NM:i:81	AS:i:121	EV:Z:8.9e-51
m160108_014151_42215_c100887862550000001823197504021672_s1_p0/10756/ccs	16	cons11ATmasked	1166	255	2577H2=1X6=1X9=1X1=1D4=1X5=1X1=1X1=2X1=1D4=3X3=3X2=1X8=1X1=1X1=1X1=3X2=1X3=1X9=4D4=1X12=1X9=1X1=1X2D19=1X2=2X1=2X3=1X4=1X23=1X11=2X3=3X2=1X10=1X2=1X3=2D5=1X12=1X6=2X13=1X1=1X2=1X1=1X9=1I12=1X2=345H	*	0	0	TTCATTTTACCAATAACAGAATAATCTCAACCCAAAATTAATCCGAACTGTAACATTAATTTGCCTGTACAAATGACATAAGTTAAACTAACAACCTTCAAAGTAATAATTAAAAGTATCTTTTAGGCCTTAGTAAAATATTCCACATCTCTCGAATTGCAGTCTAAAATCATAATCGAATATAAAGCTCATATATTGGTAAGAGAGAATATCCTCAAATATATTTACAGTCTACCACCTATCAATTCAGCCATCTAAACGCAAAAATGATTATTTTTCAACAAACAAT	*	NM:i:63	AS:i:131	EV:Z:1.4e-55
m160108_014151_42215_c100887862550000001823197504021672_s1_p0/10840/ccs	0	cons11ATmasked	10225	255	1708H2=1X2=2X7=1X2=1X3=2X3=1X1=1X1=1X1=2X2=1X2=1X7=3X2=1X1=2X3=1X6=4634H	*	0	0	GACACATTTAATATAAGAAATGTAATAAGTAAATAAAAATTAACATTAATATAATTAAATTTATAT	*	NM:i:21	AS:i:24	EV:Z:0.00026
m160108_014151_42215_c100887862550000001823197504021672_s1_p0/11239/ccs	0	cons11ATmasked	9254	255	6862H2=1X7=1X2=1X7=1X3=1X5=1X1=1X3=1X2=264H	*	0	0	AAATCAAAATTTATGTAAAATAAAATAAAAATATAAAGAA	*	NM:i:8	AS:i:24	EV:Z:0.00029
m160108_014151_42215_c100887862550000001823197504021672_s1_p0/11546/ccs	0	cons11ATmasked	11134	255	2359H6=1X1=2X12=3X1=1X1=1X1=1X1=1X1=2X2=1X2=1X4=1X5=2X17=1X2=2X2=1X10=1X3=1X7=1X1=2D3=1X1=1X5=1D6=1X7=1D2=3X3=1X10=1X4=1X1=2X7=	*	0	0	ATATTACGATTAATTAATCCTTATCTTTCATGCGGACCAGACAATTCTGTGCTGGCAAACCCTTTAGTTACACCAGTTTATATTCAACCAGAACGATACTTCCTTTCCTTATGCATTTTATGATCAATCCTTGTAAGTTAGGTGGAGATATTACCGTATTTTT	*	NM:i:39	AS:i:68	EV:Z:1.1e-25
m160108_014151_42215_c100887862550000001823197504021672_s1_p0/11976/ccs	0	cons11ATmasked	7479	255	73H9=3X7=1X7=2X1=1X1=3X2=2X6=1X2=1X1=2X4=2312H	*	0	0	GCCAAAATGGAAAATATTGAAATAAACGATGTCGGAATTGAAAAACAACTGCAATC	*	NM:i:16	AS:i:24	EV:Z:9.7e-05
m160108_014151_42215_c100887862550000001823197504021672_s1_p0/12412/ccs	0	cons11ATmasked	11778	255	698H5=1X2=1X2=1X4=1X1=2X2=2X1=1X6=1X2=1X2=2X1=1I5=2X1=2X4=3X1=1X1=1X3=1X5=1X2=1X7=1X4=3X4=1X3=1052H	*	0	0	AATAATAAAAATAGATGTGTTATGAGGCTTTAAAACAATAGATAAAAAGACGAAAAAAGCTTACTATAAAAAATACAACCAAATATATATGTATATAAA	*	NM:i:31	AS:i:30	EV:Z:1e-07
m160108_014151_42215_c100887862550000001823197504021672_s1_p0/12704/ccs	0	cons11ATmasked	7922	255	1378H7=2X2=1X2=2X7=1X1=1X5=1X3=2D4=2X2=1X1=1X3=1X4=2X1=2D2=2X2=1X2=1X3=1X7=1X6=1X2=1X3=4504H	*	0	0	TAAATTATTAAACTTCCACTCAACATAAACTTTATTCAACCATAAGATAGTAAAGCCAAGATATAATTTACAGTTCTTCATAAAACTACAGA	*	NM:i:27	AS:i:28	EV:Z:3e-06
m160108_014151_42215_c100887862550000001823197504021672_s1_p0/12751/ccs	16	cons11ATmasked	10232	255	3067H3=1X1=1X7=2X4=1X6=1X2=2X3=1X7=1802H	*	0	0	TTACTTTTAGTAAAGCAATAAATTATTAAACAATTACATTTT	*	NM:i:9	AS:i:24	EV:Z:0.0002
m160108_014151_42215_c100887862550000001823197504021672_s1_p0/12939/ccs	16	cons11ATmasked	7526	255	1827H3=1X2=3X1=1X10=1X2=1X6=1X2=1X1=1X4=1X3=4X3=1X3=5081H	*	0	0	AATGAAGAAAAAATAATAAATGTATTTTCAAACAACGAAATAAAAACAACAATCAA	*	NM:i:16	AS:i:24	EV:Z:0.00028
m160108_014151_42215_c100887862550000001823197504021672_s1_p0/13063/ccs	0	cons11ATmasked	8880	255	3436H2=1X3=1X1=1X1=1X5=2X5=3X9=2X4=2X1=2X9=223H	*	0	0	ACAAAAGAGGTTAAAAGAATAAACCAATAAAATAAATAATACAACAAACCAAAAT	*	NM:i:15	AS:i:25	EV:Z:4.9e-05
m160108_014151_42215_c100887862550000001823197504021672_s1_p0/13070/ccs	0	cons11ATmasked	13142	255	2135H2=1X5=2X1=3X6=1X2=1X8=1X1=2X1=1X1=1X7=3X3=1X1=3X3=2X8=1375H	*	0	0	AGGGACAGCGGGAATCTCGTTAATCCATTCATGCGCGTCACTAATTAGATGACGAGGCATTTGGCTACCTT	*	NM:i:22	AS:i:27	EV:Z:5.3e-06
m160108_014151_42215_c100887862550000001823197504021672_s1_p0/13139/ccs	16	cons11ATmasked	10008	255	4313H10=1X1=1X1=1X4=1X6=2X2=1X5=1X3=4881H	*	0	0	AACAATTATATAGAAATTTAGATTATGTTATATTTTGTTT	*	NM:i:8	AS:i:24	EV:Z:0.00037
m160108_014151_42215_c100887862550000001823197504021672_s1_p0/13227/ccs	0	cons11ATmasked	7817	255	2232H7=1X2=1X4=1X1=1X1=2X1=1X1=2X2=1X5=2X1=1X1=1X6=2X1=1X5=1X4=3384H	*	0	0	ATCATATATAAAATATACACATTAGTAATAAATAAGTGTTACAAAATCTGAAAAATTTAA	*	NM:i:18	AS:i:24	EV:Z:0.00023
m160108_014151_42215_c100887862550000001823197504021672_s1_p0/13843/ccs	0	cons11ATmasked	10077	255	5011H3=1X2=2X6=1X7=1X2=2X1=1X1=1X6=1X1=1X1=1X5=1X4=4089H	*	0	0	ATTGATACATATTATAAGAATTTCAAAACAAGAAATAATGAGACCAAGGTTA	*	NM:i:13	AS:i:26	EV:Z:4.1e-05
m160108_014151_42215_c100887862550000001823197504021672_s1_p0/13856/ccs	16	cons11ATmasked	8874	255	2693H4=1X2=1X2=1X2=1X1=4X3=2X2=2X3=1X8=3X1=2X2=3X3=1X2=1X10=2X1=2X7=1750H	*	0	0	ATTTGAAATATAACACTAGAAATCATTTAAAAATAAAATATATACAAAACTGAAACAGAATCAAATAAAGATTGAAAATA	*	NM:i:27	AS:i:26	EV:Z:2e-05
m160108_014151_42215_c100887862550000001823197504021672_s1_p0/13879/ccs	0	cons11ATmasked	7479	255	1465H9=3X7=1X7=2X1=1X1=3X2=2X6=1X2=1X1=2X4=3723H	*	0	0	GCCAAAATGGAAAATATTGAAATAAACGATGTCGGAATTGAAAAACAACTGCAATC	*	NM:i:16	AS:i:24	EV:Z:0.00021
m160108_014151_42215_c100887862550000001823197504021672_s1_p0/15413/ccs	0	cons11ATmasked	5726	255	5545H3=1X9=1X5=3X5=1X1=1X10=2935H	*	0	0	ATTGCAATTTTTCATAATTTATATAATGTATTTAATTTTT	*	NM:i:7	AS:i:26	EV:Z:3.8e-05
m160108_014151_42215_c100887862550000001823197504021672_s1_p0/15646/ccs	16	cons11ATmasked	6733	255	2437H6=1X1=1X2=4X5=2X1=3X1=1X4=1X1=1X2=2X2=1X7=1X9=1X3=4155H	*	0	0	AAAGTAGAATATGTTCAAAATATTTCATAAATCAAAAGTAATTTATTCCTAAAGAAATAAAAA	*	NM:i:19	AS:i:25	EV:Z:8.9e-05
m160108_014151_42215_c100887862550000001823197504021672_s1_p0/16208/ccs	0	cons11ATmasked	6174	255	1908H3=1X2=2X3=1X2=2X9=1X3=1X1=1X6=1X5=758H	*	0	0	CGTAAAAGTTTTTACATATATAGTTAAAACACAACATTTCATTT	*	NM:i:10	AS:i:24	EV:Z:0.00011
m160108_014151_42215_c100887862550000001823197504021672_s1_p0/17114/ccs	16	cons11ATmasked	6749	255	6508H8=1X9=1X2=1X4=2X1=3X5=1X1=2X3=5X2=1X3=2X6=125H	*	0	0	AAAAACTGAAACAAATAAAAACAAAAAGAaaacAAAAAAGTTATTGTCTCCATTACAATCAAA	*	NM:i:19	AS:i:25	EV:Z:9e-05
m160108_014151_42215_c100887862550000001823197504021672_s1_p0/17200/ccs	16	cons11ATmasked	9111	255	3454H15=1D4=1X11=1X1=1X3=1D11=2X1=1X1D1=1X7=1X4=5X3=1X1=1X2=2X10=1X7=2X8=2X1=1X2=1X6=1X5=1X5=1X2=1X5=1X5=2X3=2X3=2D1=1X2=3X17=1X2=1X13=1X6=1X1=1X17=498H	*	0	0	AAAAAAATATAAAAAATAAGAATCTTAAACTAGCAAAGAACAATATAACTTTTCAAAAGAATTAAACCATAAAACAAAACAAAATTTGAATGATAAGAAGGTAAATAAACAGGACTTCTAGCTATAATCATTAATGAGCAAATCCAAAACTTAATGAAATCAAACTAAAGAAAAATAATCAACACCTAAATAATATCTAACTATATTCAGATCACAATATGAATAAA	*	NM:i:47	AS:i:110	EV:Z:1.8e-45
m160108_014151_42215_c100887862550000001823197504021672_s1_p0/17421/ccs	0	cons11ATmasked	10999	255	1265H5=1X1=2X6=4X3=1X1=3X1=1X1=1X1=1X1=1X6=1X2=1X5=1X5=1X3=1X1=1X1=1X3=2103H	*	0	0	CACTTTTCCTTTCTTTTAGAAATAATTTAATACATTCCATTTGGCATTAACAGAAAAATTCACACAAT	*	NM:i:22	AS:i:24	EV:Z:0.00014
m160108_014151_42215_c100887862550000001823197504021672_s1_p0/17910/ccs	0	cons11ATmasked	6814	255	2733H3=1X1=1X2=1X1=2X10=1X3=2X1=1X10=2X3=2X3=2335H	*	0	0	AAAGAATTTATGAAAAATTATTTTCAAAAAATATTGAATATAAAACAAAA	*	NM:i:13	AS:i:24	EV:Z:0.0002
m160108_014151_42215_c100887862550000001823197504021672_s1_p0/18228/ccs	0	cons11ATmasked	8994	255	2847H5=1X1=2X1=2X5=1X2=1X12=1X1=1X7=2X5=1X10=2X3=4X1=3X3=1X6=1X1=1X3=1X1=3X2=3X1=1X2=2X1=1X5D1=2X9=1X2=1X5=1X1=4X2=2X1=5D1=1X12=2X1=1X3=4X1=1X1=2X3=1X3=1X2=1X5=1X3=2X2=2X1=1X3=1X7=1X7=1X1=2X2=3D7=1X1D3=1X5=1X14=2X3=2X3=1X1=1X2=2X4=2X13=1X6=1X1=1X9=3924H	*	0	0	AATAAGGTAATGCTAGCCATTAAAGTATAAAAATTAAAATAAACACCAGCTTGAAGACGCTTCGGTGATAACAATCAGCCTAAATTAAAAGAAGTAGGAAGCATGTAGTCAAAAAAAAATGTAGAAAGACATATGTCCAAGCAAAAGAACAATAATAAATATAATAGAAGAATTAAACCACAAAAACAAAACAAAATTAATGATAAGAAGATAAATATACAGATCTAGCCGAATCATTAATGAACAAATTCAAAACGTAACAAAATTAAACTAAAAGAAAAAATAATCAACGCCAAAACAGTATCTAATT	*	NM:i:101	AS:i:94	EV:Z:1.3e-37
m160108_014151_42215_c100887862550000001823197504021672_s1_p0/18706/ccs	16	cons11ATmasked	6828	255	858H3=1X6=1X2=1X6=3X3=2X4=1X9=7775H	*	0	0	AAAATATTATTACAAGATATATCATATAAAAAAAAACGAAAA	*	NM:i:9	AS:i:24	EV:Z:0.00035
m160108_014151_42215_c100887862550000001823197504021672_s1_p0/19049/ccs	0	cons11ATmasked	3976	255	2811H3=1X6=1X1=1X1=1X3=1X3=2X3=1X5=2X1=1X3=2X4=1X2=2X3=2X5=9311H	*	0	0	ACACTATAGATAGACGAATAATCAAAAATAAAATTTAAAAACGAAACTGGAAACTTATTTA	*	NM:i:18	AS:i:25	EV:Z:0.00016
m160108_014151_42215_c100887862550000001823197504021672_s1_p0/19379/ccs	16	cons11ATmasked	14164	255	3781H6=1X1=1X3=1X3=2X2=1X10=2X3=3X1=1X2=2X3=1X3=1X3=2X3=3X1=1X7=1X2=3015H	*	0	0	ACCTCATATCCATTATGGATAAAATTAAATAATTTATGCTTCTCGCAATTCCTCCTCAATTGCAATTATTTCATTA	*	NM:i:23	AS:i:30	EV:Z:3.8e-07
m160108_014151_42215_c100887862550000001823197504021672_s1_p0/22920/ccs	16	cons11ATmasked	7479	255	3716H9=3X7=1X7=2X1=1X1=3X2=2X6=1X2=1X1=2X4=1422H	*	0	0	GCCAAAATGGAAAATATTGAAATAAACGATGTCGGAATTGAAAAACAACTGCAATC	*	NM:i:16	AS:i:24	EV:Z:0.00021
m160108_014151_42215_c100887862550000001823197504021672_s1_p0/23038/ccs	0	cons11ATmasked	13142	255	3957H2=1X5=2X1=3X6=1X2=1X8=1X1=2X1=1X1=1X7=3X3=1X1=3X3=2X8=5432H	*	0	0	AGGGACAGCGGGAATCTCGTTAATCCATTCATGCGCGTCACTAATTAGATGACGAGGCATTTGGCTACCTT	*	NM:i:22	AS:i:27	EV:Z:1.4e-05
m160108_014151_42215_c100887862550000001823197504021672_s1_p0/23541/ccs	0	cons11ATmasked	6542	255	1554H2=1X15=2X3=2D1=1X6=1X1=3X2=2X3=3X1=3X1=2X5=1X1=1X1=1X1=5X2=3X3=1X2=1X1=1X4=1X17=2161H	*	0	0	AATAGGTATAAATCATATGAACCAAAAATCTAAGTAAAGGTAAATAAGACAATGAAAACATAACAAATTAAGCTTTTAATCTTGAAATTAAATAACCAAAATAAG	*	NM:i:35	AS:i:30	EV:Z:2.1e-07
m160108_014151_42215_c100887862550000001823197504021672_s1_p0/24868/ccs	0	cons11ATmasked	7479	255	1917H9=3X12=1X2=2X1=1X1=3X2=2X6=1X2=1X1=2X4=1910H	*	0	0	GCCAAAATGGAAAATATTGTAATACACGATCTCAGAATTGAAAAACAACTGCAATC	*	NM:i:16	AS:i:24	EV:Z:0.00015
m160108_014151_42215_c100887862550000001823197504021672_s1_p0/25664/ccs	16	cons11ATmasked	4959	255	4712H9=1X2=1X2=1X1=1X3=1X1=1X1=1X3=1X1=1X1=1X2=2X5=1X2=1X2=1X2=2X4=6270H	*	0	0	ATTTTATTTCTTTTACCTGAACTTTAATTATCTTTTCAATTCTCCTTAGTTTCCTTTA	*	NM:i:17	AS:i:24	EV:Z:0.00044
m160108_014151_42215_c100887862550000001823197504021672_s1_p0/26528/ccs	16	cons11ATmasked	8863	255	3094H4=1X3=1X3=2X1=1X2=1X3=1X5=1X5=1X2=4I2=1X1=1X7=3X4=1X2=2X4=1X5=4835H	*	0	0	AAAAAATTTGCAGGTCAAATAACAAAGCAAAAACCATATGGAACATCATAAAAAGTGAAACAAATAGAAACAAAA	*	NM:i:22	AS:i:24	EV:Z:0.00032
m160108_014151_42215_c100887862550000001823197504021672_s1_p0/28434/ccs	0	cons11ATmasked	9234	255	4605H3=1X4=1X1=1X2=1X1=1X6=3X2=1X1=3X3=1X4=1X2=1X1=1X5=2X4=1X1=4X1=1X1=1X9=2240H	*	0	0	GCCTTAATGAATAGAAAACAAAACAAATAAACAAGAAAAAATACAAAAAAATTAAAACACAACAACACAAAATAAT	*	NM:i:25	AS:i:26	EV:Z:3.1e-05
m160108_014151_42215_c100887862550000001823197504021672_s1_p0/29644/ccs	0	cons11ATmasked	7479	255	3242H9=3X7=1X7=2X1=1X2=2X2=2X6=1X2=1X1=2X4=239H	*	0	0	GCCAAAATGGAAAATATTGAAATAAACGATGTTGGAATTGAAAAACAACTGCAATC	*	NM:i:15	AS:i:26	EV:Z:1.6e-05
m160108_014151_42215_c100887862550000001823197504021672_s1_p0/29933/ccs	16	cons11ATmasked	9958	255	772H3=2X1=1X1=1X1=1X2=1X1=1X1=1X2=1X4=3X6=1X2=2X3=1X3=1X9=1X2=2X2=1X2=1X5=1X7=1X3=1X5=1X3=1X4=1X4=1X4=1X6=1X11=1X2=1X3=1X6=2X1=1X3=1X1=1X7=1X1=4X2=1X2=1X2=1X1=1X1=1X3=1X3=2X1=2X1=1X2=2X4=1D2=2X4=3X1=1X3=1X6=1X3=1X7=1X1=1X4=1X1=1X1=1X2=2D1X3=2X3=1X2=1X3=1X4=1X1=1X2=2X3=1X13=1X14=1X1=1X1=1X3=2D1X15=1X1=1X6=1X4=1X6=1X8=1X4=3X5=1D6=3X1=1X2=1X19=1X3=1D6=1X10=2X3=1X2=1I2X2=1X9=1X5=988H	*	0	0	ATATAACTTTCTACTTTCTTCCAAAGACTCCTTACTGTTTTACTAATTGGAACAATGATTAAATGACTTTGACTATCATATATTCTATTTCTAACATTTATTGGTGGTACATTAGTCTTATTTATTTACATCACATGAATTGTTTTAAACGCAATATTTCAGTTGAAATTGATTACTATAAAATTCACATTAATAATATGATATTTATCAGAATAACTTTAATAATTGTAGATAACACAATACTGACAGTTTTAAAAAGATGCAGTAACTCTAAACTTTAATAATTCAATTAATCATCAAGAAATAACAATATAATTCAAAATTATATAATAAACAAACATTCATTACTACAATGATAATAATTATTTCACTATTTTAGCATATCTGGCAGTAGTAAAAATCACTAATAGTAACAAGGATCTATTCGTAAGGTAACATGGCTTCCTAATGAATGAACCA	*	NM:i:118	AS:i:188	EV:Z:6.3e-83
m160108_014151_42215_c100887862550000001823197504021672_s1_p0/29933/ccs	16	cons11ATmasked	10460	255	1236H2=1X4=1X3=1X2=1X1=2X10=1X2=1X14=1X2=1X4=2X5=1X4=3X8=1X5=1X4=1X4=1X1=1X2=2X4=1X2=1X1=2X1=1X5=1X2=1X3=1X9=1X9=1X5=1X8=1X2=1X1=1X1=4X2=1X7=1X5=1X7=3X1=1X2=2X7=1X7=2X1=2X11=1X3=1X1=3X7=1X2=1X4=1X1=1X3=2X5=1X1=1X1=3X3=2X2=1X3=693H	*	0	0	ATGCTTTAATTTATTTGTCTGCACCAACAAACATTTCATTTTGATGAAACATTGAATCCTTTTTAGATCTATGTTTAGTAATTAAAATCATAAGAAGACAATTTCTAACCGTTCATTAAACCTCAGATATTGAAAGAGCATTTAGTAGAGTCGTTCATATCTGCCAATGCATACATAATGGATGAATCATCCGAATTTTACACACTAATGGTGCATCAAAGTCCTTTATTTGTATCTATTTATTTGTTGGTTGATGAATGTGTTATCGATCACAcacacacacacacaca	*	NM:i:74	AS:i:142	EV:Z:5.2e-61
m160108_014151_42215_c100887862550000001823197504021672_s1_p0/29933/ccs	16	cons11ATmasked	10731	255	1581H6=1X2=1X2=2X4=1X8=1X1=1X10=1X4=1X14=1X1=1X3=1X8=1X3=1X4=1X5=1X7=1X6=1X4=1X6=1X8=2X4=1X1=1X4=4X1=1X2=2X4=1D1=1X1=1X1=1X3=1X1=1X5=1X1=2X1=2X2=1X17=1X1=2X8=1X1=1X7=1X4=1X3=2X3=405H	*	0	0	atatatatatatatataCTTGAATAATCGTAACAATTATTATATTCTTAGTTATAGCAACTGAATTCATAGGTTACGTTATACCTTGAGGTCAAATATAATTTTGGGGTGGAACAGTTATTACTAACCTATTTTAAGCATACTCTTACTTAGGAAAAACTTAATTCAATGGGATTCAGgggggTTTGCTGTAGATAACGACACATTAAACCAATTCTTTACCTTCCATAATGT	*	NM:i:52	AS:i:123	EV:Z:5.9e-52
m160108_014151_42215_c100887862550000001823197504021672_s1_p0/29933/ccs	16	cons11ATmasked	9925	255	476H2=1X36=1X1=1X1=1X2=1X1=1X2=1X4=1687H	*	0	0	ATAAATTTTATTAAATTAAATCATCCAATATCAATAATACTTTCTACTTTTATTCA	*	NM:i:7	AS:i:42	EV:Z:2.3e-13
m160108_014151_42215_c100887862550000001823197504021672_s1_p0/29933/ccs	16	cons11ATmasked	10957	255	2100H3=2X3=2X9=1X5=1X1=2X4=2X2=1X6=1X5=1X4=1X8=1X3=1X2=1X1=3X2=3X3=2X1=1X4=27H	*	0	0	CATAATGTCGTACCATTTACAATTACTGTTATATTAGAAATTCAGTTATTATTTCGTCATCAAACAGGGTCTACACATTTTTTACAACTTAA	*	NM:i:26	AS:i:40	EV:Z:2.1e-12
m160108_014151_42215_c100887862550000001823197504021672_s1_p0/30245/ccs	16	cons11ATmasked	7521	255	1473H3=1X4=1X3=1X4=1X5=2X8=2X1=2X2=2X3=2X4=1X1=2X2=1X4=2X1=1X3=2X1=1X2=1X2=922H	*	0	0	AAAAAAATTAAAACATATTAATATTTATAATTTATATAACATAAAAGAAATTTCTAATCAATGTAGATTTTAGTTTCA	*	NM:i:25	AS:i:28	EV:Z:1.2e-06
m160108_014151_42215_c100887862550000001823197504021672_s1_p0/30272/ccs	0	cons11ATmasked	7479	255	2984H9=3X7=1X7=2X1=1X1=3X2=2X6=1X2=1X1=2X4=100H	*	0	0	GCCAAAATGGAAAATATTGAAATAAACGATGTCGGAATTGAAAAACAACTGCAATC	*	NM:i:16	AS:i:24	EV:Z:0.00012
m160108_014151_42215_c100887862550000001823197504021672_s1_p0/30471/ccs	16	cons11ATmasked	2372	255	2935H4=1X3=1X4=1X7=1X3=2X2=1X2=1X2=1X4=4X1=1X1=1X2=1X2=1X4=1X2=1488H	*	0	0	AACTCGAAATAAGCTATTTAGATGAGAAGATAAACGTTATATTCCCACATGTATATTTTAC	*	NM:i:18	AS:i:25	EV:Z:6e-05
m160108_014151_42215_c100887862550000001823197504021672_s1_p0/30777/ccs	0	cons11ATmasked	14902	255	1257H7=1X7=2X1=1X5=1X1=1X9=8660H	*	0	0	AAGAATTTAAAAAAATTAGAAAAAGAGGAATAAAAG	*	NM:i:6	AS:i:24	EV:Z:0.0004
m160108_014151_42215_c100887862550000001823197504021672_s1_p0/31246/ccs	16	cons11ATmasked	5651	255	138H2=1X6=4X5=1X2=1X1=2X1=1X2=1X3=1X2=2X4=1X3=1X7=7X3=1X1=1X1=1X3=1X5=6782H	*	0	0	AACTAATGATTTGGAAAACAGCTTTCTATGTGACTGCTGATTCGATACAAAAAGCGGTTTACGTTTTCTTTTTTCATT	*	NM:i:27	AS:i:24	EV:Z:0.00028
m160108_014151_42215_c100887862550000001823197504021672_s1_p0/32121/ccs	0	cons11ATmasked	14364	255	2606H3=1X2=1X4=1X1=1X6=1X9=2X2=2X2=1X5=1X2=3616H	*	0	0	ACGTAGTTATAGAGACAAATGAATTAAGTATTGTACATGGTGTGATA	*	NM:i:11	AS:i:25	EV:Z:8.4e-05
m160108_014151_42215_c100887862550000001823197504021672_s1_p0/33434/ccs	0	cons11ATmasked	3649	255	6207H3=1X3=2X1=2X4=1X1=2X1=1X1=1X2=1X1=1X1=1X2=1X2=1X4=1X10=2X2=1X4=1X1=1X2=423H	*	0	0	ATTGATATGTTATGTATTGTACATAAATGCTACCAAGATATACATTAAATGATCGTGTAAATTTAT	*	NM:i:21	AS:i:24	EV:Z:0.00027
m160108_014151_42215_c100887862550000001823197504021672_s1_p0/33485/ccs	16	cons11ATmasked	10936	255	843H9=1X1=3X4=1X2=2X11=2X2=1X5=10782H	*	0	0	TTAAATCGAGTACATTCCATTACTTTTGTTTTACTTTTAATAAT	*	NM:i:10	AS:i:24	EV:Z:0.00047
m160108_014151_42215_c100887862550000001823197504021672_s1_p0/33646/ccs	0	cons11ATmasked	9407	255	81H7=1X2=1X2=1X1=1X1=1X2=1X2=2X1=1X5=1X2=1X2=1X2=1X6=1X1=1X3=3302H	*	0	0	TATTAAAAAATGGAGGACCACAACTAGAATTAGAACTACATTCCTTAATAGAAA	*	NM:i:15	AS:i:24	EV:Z:0.00014
m160108_014151_42215_c100887862550000001823197504021672_s1_p0/33716/ccs	16	cons11ATmasked	6826	255	5316H4=1X1=1X3=2X2=1X2=1X1=1X1=1X1=1X10=2X2=1X3=1X4=2X1=1X1=1X3=1X4=2501H	*	0	0	AAAATTGATTGGCAACACACAGTAAATAATAAAAATAAAGAAGAGAACGAAAGGCAATTAA	*	NM:i:18	AS:i:25	EV:Z:0.00011
m160108_014151_42215_c100887862550000001823197504021672_s1_p0/33912/ccs	0	cons11ATmasked	13142	255	4705H2=1X6=1X1=3X6=1X2=1X8=1X1=2X1=1X1=1X7=3X3=1X1=3X3=2X8=111H	*	0	0	AGGGACAGAGGGAATCTCGTTAATCCATTCATGCGCGTCACTAATTAGATGACGAGGCATTTGGCTACCTT	*	NM:i:21	AS:i:29	EV:Z:8.1e-07
m160108_014151_42215_c100887862550000001823197504021672_s1_p0/34556/ccs	0	cons11ATmasked	7479	255	3681H10=2X7=1X7=2X1=1X1=3X2=2X6=1X2=1X1=2X4=643H	*	0	0	GCCAAAATGAAAAATATTGAAATAAACAATGTCGGAATTGAAAAACAACTGCAATC	*	NM:i:15	AS:i:26	EV:Z:1.9e-05
m160108_014151_42215_c100887862550000001823197504021672_s1_p0/34833/ccs	0	cons11ATmasked	9827	255	700H3=1X9=1X2=1X13=3X1=1X5=2X3=8036H	*	0	0	AAACATTTCTATCCTTGGTCTCCAAAACCATATTATTAAACTAAC	*	NM:i:9	AS:i:27	EV:Z:1.3e-05
m160108_014151_42215_c100887862550000001823197504021672_s1_p0/34839/ccs	0	cons11ATmasked	8883	255	1634H6=1X1=2X3=1X5=1X12=1X2=1X3=1X2=1X2=2X4=1X4=1X1=2X1=4X6=2X2=2X1=2X2=2X3=2X1=1X1=2X10=3I4=1X1=1X2=1X3=4X1=3X1=2X3=1X3=2X8=2X3=1X3=8270H	*	0	0	aaaaaaaCACAAAATATAACAACATAAAATAACAATTAAAAAAAATAAAAACCAAAAATAAGAAaaaaataagaaaaaaaaaagtaagaaAATCCCCTAAATAATATACAACAAAAAAATAAATAAAAAATAATAAAACAATAaaaaaaaaaaaaaa	*	NM:i:53	AS:i:44	EV:Z:1.2e-13
m160108_014151_42215_c100887862550000001823197504021672_s1_p0/34905/ccs	16	cons11ATmasked	7523	255	876H4=2X4=2X1=1X5=1X4=1X2=1X6=1X2=1X1=1X4=1X3=4X3=1X3=2177H	*	0	0	AGAATGAAAAAAAAAATAAAAAATGTATTTTCAAACAACGAAATAAAAACAACAATCAA	*	NM:i:17	AS:i:25	EV:Z:4.1e-05
m160108_014151_42215_c100887862550000001823197504021672_s1_p0/34913/ccs	16	cons11ATmasked	12283	255	1787H4=2X3=1X5=1X2=2X6=1X1=1X1=1X6=1X2=1X7=907H	*	0	0	CATAATTAAATTAAAAAAATAAAAATAAATAAAATAAATATAGAAATT	*	NM:i:11	AS:i:26	EV:Z:1.2e-05
m160108_014151_42215_c100887862550000001823197504021672_s1_p0/35145/ccs	16	cons11ATmasked	8903	255	206H2=1X1=1X11=1X2=1X4=3X5=1X3=1X2=2X1=1X1=1X4=1X1=2X3=3X3=1X1=1X1=3X1=1X1=1X2=3X3=2X2=1X4=1X2=1X2=2X1=1X1=1X2=1D1=2X2=2X1=1X1=2X7=1X1=1X3=1X3=1920H	*	0	0	AAGAAAAAATAAGAAACAAAAAGATAAAAAATAAAAAAAATACGAAAAAAAACAAGCTATAAAAAATAAAAAGACAAGAAAATAaaaaaaaaaaaaaaGAAGTCAAAAAAAACACAATAAAAACTAAAAAAAA	*	NM:i:49	AS:i:29	EV:Z:3.7e-07
m160108_014151_42215_c100887862550000001823197504021672_s1_p0/36506/ccs	16	cons11ATmasked	4568	255	2988H2=1X1=1X3=1X2=1X2=1X2=1X2=1X2=1X12=1X2=1X2=1X3=4895H	*	0	0	ATGAGAATGAAAATGATCTCCTTGTTAATTATTGGAAAACTAATAC	*	NM:i:11	AS:i:24	EV:Z:0.00032
m160108_014151_42215_c100887862550000001823197504021672_s1_p0/36845/ccs	0	cons11ATmasked	8880	255	1124H3=1X2=1X1=1X4=1X1=2X3=1X3=2X9=1X2=3X1=1X5=6X1=2X7=4X1=1X2=2X2=1X1=1X8=3982H	*	0	0	ACTCAAGATGCTACAGTTATTAAAGAATAAAATAATAATCCACAAGAAATCCGGTACAATAACACTTAAGAAGGTACATTATTAATA	*	NM:i:31	AS:i:25	EV:Z:6.9e-05
m160108_014151_42215_c100887862550000001823197504021672_s1_p0/38148/ccs	0	cons11ATmasked	10915	255	1196H14=2X1=1X9=3X2I2=1X3=1X9=1X2=1I11=1X2=2X2=3I2=1X1=1X7=1X1=1X2=1I2=1X9=2X1=4X2=1X1=1X4=3X1=1X2=1X6I2=1X6=2X1=1X2=1X2=1X10=2X3=1X3=4X1=2X1=1X4=2X4=1X1=1I10=1X3=1X1=2X2=2D1=2X12=1X3=3X1=1X3D10=1X1=1X1=1X1=2X2D1=1X7=4X1=1X6=1X5=1X2=1X1=1X9=1X1=2X1D22=2X3=1I10=3X1=1X1=2X3=1X8=1X2=1X3=1X1=1X2D11=1X1=1X1D14=1X9=1I7=1X5=1X5=1X7=2X3=3D1=2X1=1X3=2X2=4X7=1X1D4=1X9=1X3=2D15=1I5=1X1=5X4=1X6=1X5=1I3=1X2=1X5=1X8=1X2=1D12=1X11=1X6=1I2=1X1=1X5=1X3=2X1=2X1=3X8=4X1=1X8=1X3=1X2=1X1=1D9=1X1=4X1=4X14=2X3=4X3=1X1=1X1=1X3=1X1=1X2=1X1I14=3I1=2X6=2X10=2X1=3I2=1X7=3X3=2X1=1X4=1X4=2D6=1X1=1X1=1X1=1X1=1X4=1X4=1X1=2X2=2X1=14D19=1X1=1X4=3X7=1I6=2X2=1X9=1X5=1X1=1D1=1X4=2X1=1X4=1X1=1X7=1X9=1X11=1X13=1X6=1X3=1I5=1X1=1I5=1X23=1X5=1X4=2X1=2X1=3X19=1X2=4X2=1X2=1X2=1X2=1X5=6X24=1X10=1I1=1X9=1X3=1X10=1D2=1X12=9D2=2X2=2X5=3X1=1X14=1I15=1X5=1I2X8=1X1=1X3=1X1=1X1=1X12=2D3X1=1X3=1X6=2X1=1X4=1D1=1X4=1X2=1X4=3X2=4D1X17=1D5=1X4=1D6=1X6=2X1=1I2=1X3=1X6=3I1=2X10=2X2=1X11=1X12=1X11=1X4=1X1=2X3=1X2=1X1=1X1=1X3=2X1=2X1=1X1=2X7=2X2=1X1=1D5=2X8=1X27=2D1=1X2=2X2=3X1=1X3=1X2=1X1=1X4=1X4=1X2=5X1=3X1=3X10=1X1=1X3=1D8=1X8=2D1=4X8=2D2=3X1=2X2=1X2=1X2=1X1=1X4=1X6=1D7=1X6=1D2=1X2=2X8=2D2=1X3=2X2=1X40=1X4=1X9=1X6=1D6=1X10=2X4=4X7=1X2=1X4=4D6=1X3=1X1=2X2=1X1=1X1=1X1=3X1=1X5=1X2=1X8=1D1X1=1X1=1X4=1X9=1X4=1D1=1X5=4X1=2X1=2X1=1X14=1D9=1X3=1X2=3I1X1=4X11=1D5=1X11=4X1=2X2=1X5=3511H	*	0	0	TTTGCTGTAGATAACACCACATTAAATTCGAGTTTTTTACCTTTCATTCTGGTTTTACCATTTTTATATAATGTTTCAATAGCAGCATTTTCATTTATTTTTTTCTTCAAAAGGggGATGCTAAAACGTTATCCCTTTAGGACATGATGGAGATATTGAAAATTTCCTTTTCACCCTATCTTTTTAATTTTATGGATTCAATTTCATATTCCTAATACATCTTTATTATTTACTATGCTAATTAATCTTATATACAAGAGATCCGATAAGTTTTGTACCAGCTAATCTTTTAGTTACACAGTTCATATTCAACCTGAATGATATATTCCTATTTGCATACCAATTCCTACTATCAATCCTAATTAACTAGTGGAGTTATTTCATATTTTTATCAATTGGAATCTTAAATAATTCTACCATTTTATAAAAAAACACATTTTGATAATCACCTTATAACAATTAAAAAATTATATTTTGATTTAGTAATTATTGTAATTGCTATTTAACATGATTGTAAAACGACCTGTGAGAGGAACCTTACATTATAACAGGCAGATTTTAACAGTTATTTACTTTACTTACTGTCCTAATTAACGTTTCTGGTTGCAATATATGTATAACATTAATTATAGAATATAAAATAGTTATTAGTTTAGGAAAAAGCATATGTTTGAAAAGATAAAAGTAACAAGCTTAACCTCTTCTATTAACTTAATTCTTAAAAAATTTTCACTAAAGCAATTTTTAAATTAAATTAATCCTGAATCTAATAAAAAATGATATACTGTAAAAATAATGTCAAGCAAATATATTAACTTATCATAACCAAAATAGGGTAAAGGTTCCACAGACCCAAATAAAAGTAAAAAAACAATATCAGGCTTAATAAAAAATATAAAAGAATAAAAATCACCTCTTAAAAAAATTAAAGCCAAAAGTATATCTTACACAAAATTATTCTTGTATATTCAGCTAAAAATATTAAGGTAATCCACCAGccaccATATTCAATATTAAAACCAATTACAAAATCTGACTCACCTCAGCAAAAATCAAAAGGAGTACGATTAGTTTCTGCTAAACAAAGAAGCAAAACATGCTAAAAATAAAGACAAGAAATAATAAAAATAAATTGATAGACATTAAAATCAAATATATTTAAATCTACCAATTGAAATAGTTTAAAGATAGTTAAAATTAGGCTAATCTTACTCATATAAACAGTTTGGACTACAGATGTATAGACCCTACAGAATATTTGAATTAGATGATCACCAGGAATTTTACAGAATAAACTTTCTAGTCTTGTACAACcccccaaaaAGAATACGAAGCCATAAGAAAAGGAACATATATAACTTAAATAAGGAGAAATAAAACAACTATTCAGAGATTTCTTAAGGTTAAATATAGGAGAAAATTATATAATAAGTAATTTGATAAAATAGGAATAGGCTGTCCTAATAAACTACTTAGTATCATCACGAAAATGTCAGGAATCCCTGAAAAAACCAACCTGATTGGACCTTTTCGAATTTGTTATCCCTAATACTTTAGTTCAATAAGGTAAGAAAACCAACACAATTAAAGCACAAATACTAGTAAAAGAAATTCAAAGGAATATAAATAAATCATAAAATATCAATACTATTTGTAGAATAATTCTAGATTAATGAAGTCTAAATCAACAAATTAATCTGTTCAAATGAACATATTAATTTAAATCAATAATCAAAAAATATATCAATTACTTGTCCTGTCATACTAATGCATATAAATCACTTAAGATGGAAACTACCTGCTCAAGCCaagccTGAACTCAGATCAGTAAGAATTGAAACGTGTGAGCGATGACCTAATTATGGGCTACTGCACCCAAATTGTTCTTTGATCCA	*	NM:i:524	AS:i:517	EV:Z:4.5e-239
m160108_014151_42215_c100887862550000001823197504021672_s1_p0/38148/ccs	0	cons11ATmasked	4	255	4491H6=3X15=1D22=1X6=2I7=1X1=1X2=2X1=2X3=1X2=1D18=1X7=1X2=3X5D14=1X2=1X2=1D2=1X5=1X4=1D20=1X1=1D13=1D5=1X1=1X2=1X1=1X2=3D2=2X8=2X10=2X1=1X2=2X1=4X1=1X7=1X4=1X6=1X2=1X4=1D7=1X3=1X3=1D3=1X5=1X10=1D11=1X9=1X6=1X4=1X3=1X2=1X3=2X1=1X1=1X2=1I4=1X3=2X4=1X9=1X4=1X2=1X5=1D2=1X12=2X1=2X1=4X18=1X1=1X3=2D9=2X3=1X2=1X1=2D4=1X9=1X8=1D11=1X2=2X1=1X1=2X2=1X2=1X1=3X1=1X4=1D12=1D3=1X4=1X1=1D8=1X3=1X1=1X1=1X11=2X6=1X8=1D18=1X2=4D2=1X3=1X1=3X2=2D2X1=1X1=1X6=1X9=1X1=5D1=1X1=2X3=3X2=2X13=2X1=5X6=1X2=3X17=1D14=1X7=1I9=1X3=1X5=2D1=1X1=2X2=1X20=1X5=2X5=2D1X1=2X2=2X5=1X8=1X1=1X1=2D2=2X1=1X8=1D8=1X1=1X8=1D3=1X9=2X1=5X5=2D5=1X4=1X1=1X1=5X3=2D3=1X1=1X10=2D1X6=2X1=2X3=1X1=1X9=1D10=1X2=1X2=2X1=1X2=3D1=1X1=2X4=1X6=2X3=1X2=2X3=1X6=1X2=1X5=2X1=1D11=1X4=2X3=1X13=1X1=1X1=1I3=1X1=1X3=1X4=1X2=1X2=1D1X1=1X2=1X2=1X3=1X1=1D3=1X1=7X1=1X3=1X5=1X12=1X6=1D1=5X3=1X6=1D8=2D2X1=1X1=2X3=2X15=2I1=1X1=1X1=1X10=3D1=1X1=3X6=1X6=1D7=1D3=1X3=1X18=1X8=1D6=3D1=1X18=1X2=3D5=2X1=1X3=4X1=3X2=3D34=773H	*	0	0	AAAAAAATGAGTGCCTGATTAAAGATTACCTTGATAGGGTAAATTAGgtaaaTTAAATTACCATAATAGATTATTTTTCATAAGATAGAATTAAACAATCCCTTGTATCCAACTAATGTGCATCGTATACTTAATGTATAAAAGGTAAGCTAATTaagctaaTCGTTCATACCCCATTATAGACGAATAATCCTCTCTTTTAATGACCAACAACTCTCAACAAACTTCTCTTCTATCAACATTAATGATAGAAATGATCTGTCCATTTCACCAACTCGTGATTTGGAGTTTGAAAGGACTAGAGAACAACTTACTTTCATTTTTTCCTATACTAGCAAATATTTAATAATGCAATATTAAACGAATCATCAATTAATTACTTTATGTTCAGGCAATAGCAAAGCAACATATATTATTCTCTATTTTATAATTCCATAAAATATCCAATGAGCTGAAATAGAATTAATTCCTTCAATATAGTTAGATCTAGTATTTCTTTTAACAATTGGGCTGTCCTTTTCATTTTGATTTCCAGAGTTATAGAAACATGAACATGAATTAATCATTTAACCTTAATAACTGACAAAAAATTGCTCCAGTATAGTATACATATGATCCATTAAGAACATTTATATTCATATCACTTGTTAAGAATTATTGGAGCATAGGAGTATTTAAATGAACATTCATTACGACAACTTTTGCATATTCATCAATCAGTCATTATAGGATGAACAATAAGATCTTAGTGTAAGAGAAAATGTATGAGAACTGTATTTCATTATTATTCCTTTTAAGATTAATTATAGTCTCTTGTCAAACAAATAATTTATTCTTCTTAAATCAATCTATTCATCGCAAGTATGAAAATGAAACAAAATGTATATATCTTATCCTTACTTTCATTAGAGATTACACCTCTTTTTAGGATTCTTACAAAATGAATCGTCATAGAATCTCTGTAAAACAACATAACAATTATAATAATAATTATTGTGATATTAACACAATTACACTGTATTACTACATACGAATTAGATTTTTAGGCTCTAATTTTATCATATTCCAGAAATCATGAACATAATCAACAGATTAAACAAATCTAGATTTATTTTACCAATAAACAGTGAATCTCAACTTAGGTCTATATCATGTCATAATTAATTTCCTTATTACTAAGGAACTTAAGTTAATAACTATAACCATCAAAGTATAATTAAGAATAGTCTTTTAGGCCTTAGTAAAATTATTTAACCTCTAATGCAGTCTAAAATCATAAATGATAAAAGCAATATATGGTAGAGGAAAATTCTCATAAATAGATTTACAGTCTATCAC	*	NM:i:350	AS:i:360	EV:Z:2.6e-164
m160108_014151_42215_c100887862550000001823197504021672_s1_p0/38148/ccs	0	cons11ATmasked	14113	255	3107H10=2X4=1D4=1X4=2X12=1X2=1X1=1X16=1I13=1X3=1D8=1D11=1X1=2X1=1X1=1X2D3=2X1=1X4=1D2=1X2=1X3=1X1=3X5=1X6=1I11=1X1D9=1X4=1X5=1X3=1X3=2X2=1X6=1X2=1X13=2X3=2X1=3D17=1X6=1D12=1D2=1X6=1X11=2X3D4=2X1=2X4=2X12=1X6=1X2=1X2=1X2=2X1=1X1=1X2=1X1=1X2D8=1X4=3X9=1X2=2X5=1X3=1X2=1X7=1X2=4X2=2X2=1X3D13=1X4=3D6=1X1D10=2X13=2X2D4=1X2=3X1=1X3=4X12=1X5=4X3=1X6=1X1D23=1X2=1X15=1X3=1X2=1D2=1X13=1X3=4X20=3X1=3X1=1X3=1X12=1X2=2873H	*	0	0	TATAAATAATTGGTAATATTAATAATCAGAGTGACGGGCAATGTATACACACCTCAGAGCCCAATATCAATTAAACTAATATGTTAATTACTATCAAACCGTCTTCTTAACAGTATTCACTATTAAGTCAATTATAAAAAAAAATCTATTGTAACTATCTCCTCTCAATTCTAAGCAgcagcTTTCCCAGAAATATTTAATAATTATAAATTAGGAATGTAACTCTAAAAAGATTTTTTGATAAGGAGATATACAACATATAAATGAAGTAAAGTTATAGTGTACTTGATCACAGGATAGGTTCCTTTGAATGAAAAAAAATTACACAAATTCTTGGGTTTGAAGACATTAACTAATAATATTCTGGTAAATCTATTTAACACCTAGTTAAAAGGGACTAATCCTAGTTTTTTATAGTTTCGAGATTCATAAAAAGAAATATAAAAATTTTAATTTCATCATAATTTTTTTTAAATTTATCTCAAATATAAATAAACTGTCTAACCAATAATATTTACTTGTATCAAACGTATAACCGCGGCTCCTGACAGACTTATGCCAATACTAAATTCCATGCTAAATCCAAAATCACTTTGATTTATTAATCAAATTACTGCAACAA	*	NM:i:148	AS:i:221	EV:Z:4.1e-98
m160108_014151_42215_c100887862550000001823197504021672_s1_p0/38148/ccs	0	cons11ATmasked	1485	255	5895H4=1X1=1X2=1X1=1X5=1X7=1X8=2D1=2X1=2X2=1X8=1D3=1X5=1X1=1X2=1X9=1I5=1X1=1X1=1X1=3X1=4X4=1X1=2X1=4X1=1X9=1X1=2X1=4X2=3X26=2D9=2X2=3X2=1X2=6D1=2X1=2X1=1X11=1X1=1D12=1X4=2X8=1X10=1X5=3D4=1X1=3X1=1X2=1X2=1X2=2X2=1X1=1X2=1X8=1X5=1X12=2X15=1I12=1X1=2D5=1X2=1X1=2X1=2D1=2X10=1D6=1X19=1D6=1D11=6D2=1X3=2X2=1X3=1X1=1X2=1D10=1X4=1X3=1X3=1X1=1X1D1=1X2=1X11=2X2=1X5=1D4=1X5=1D8=1X4=1X2D9=1X1D5=1X3=1X13=1X1=1D9=1X1=1D3=1X3=2X1=1X1=1X5=5D4=1X5=1D5=1X8=1X3=1X1=1X5=1D10=1X15=1D2=3X1=3X9=1X1=1X2=1X1=2X2=1X1=1X1=1X1=1X4=1X3=1X2=1X2=1X2=1X8=1X21=	*	0	0	TTTAATATTTGAGCATGAGCTGGAAAAGTAGGAATTCAATAGTATAATTATCGAGCAGAACTGGGTCAACCAGGACTCATTTAATTGGATTTGATAAATTTTAATGCAACTTATTACAGGCACCCGCATTTGCATAATTTTCTTTATAGTTATACCTATTAATTGGAGATTTGTATACTTTTACCATTATAATTGGAGCACAGATATAGCATTTCCACATATAAATAACATAAGTTTTTTACTTTCACCCTTCATAACGCTACTCCTTGCATCTTCTATAGTAGATAATGGAGCTGGGACTAAATGAACAGTTTACCCCTCCACTTGCTGGGCATTGCCCATGAGGAGGTCAGTTGATTAGCAATCTTCTCATTACATCTTGCTGTGTATCTCAATTCTAGGCAGTTTACTTTCAATAGCATTAATATACGATCAGAAAGGATAACATAGACCAAACACCACTGGTTATTTGACAGTAGCTATACAGCCCTCCTTTATATTATCACACCAGTATTAACAGGAGCTATTACAAATTATTAACCGTCGGAATCGATACACATCTTGAACCTGCGGaggaggTGATCCTATTTTATATCACACTTATTTTTATTTTTTGGGCATCCGAGTCTGGCATTTTAATTGTACCAGATTTGGTATTAATTTTTCACATCGTGTGTCAAGAAAGTGGAAAAATTGAATCATTTGGA	*	NM:i:187	AS:i:196	EV:Z:3.3e-86
m160108_014151_42215_c100887862550000001823197504021672_s1_p0/38148/ccs	0	cons11ATmasked	14807	255	3754H6=1X5=1X3=1X1=1X7=6X10=1X2=1X1=1X1=1X3=1X2=2X3=1X2=3D5=2X5=2X2=3X11=2X1=1X2D6=2X2=1X4=3X4=1X4=2D5=3X3=1X1=1X1=3D2=2X11=6X11=4X4=1X1=3X3=1D3=1X3=1X1=3X5=1X4=1X2=1X3=1X15=1X3=2D3=1X19=1X2=1X3=2X6=1D8=1X3=1D6=1X5=1X2=1X3=1X1=5D2=1X2=2X1=2X9=1X4=1X1=2D12=2X13=1X3=3X4=1X1D1=1X3=1X4=3X1=2D7=1X5=1X6=6X3D10=1X2=1X2=1X1=7D8=1D10=2X2=1X2=2X1=4D3=1X2=2X5=1X4=1X2=1X14=1X1=2X3=1X15=1X10=3X2=2X2=4X3=1X2=2X8=1X1=2X3=1X2=1X1=1X1=1X1=1X2=1X2=2268H	*	0	0	AATATTAAAGCATGAAAATAACTTTTGAACTAAAATATAAAAAATAAAATAATTAAACAAATGAAATCAAAATAAAAAAACACATTAAGAAAAAAGACAAAAAAGTCATAAAATAGTGAAAAAAATAGAATATCCCTTGTTGACCAACaacaaCTGTCTCTTTATATATAATAAATATAAACATAGGACTACAAATTTTGAAAATGTGTAGTTTTATGCTTCTATTATTTAATTTTTTTTCTTTTATATTTATAAAGAAAAATGAAAAGATATAATTATTTAAATTAATAATTTAATATCTTCATATATACTATAAATAAATTAAATGTATTTTTATTAATTATTTTGTATTATAATAATTTATTATTTTATTTATAAAATAATTCAATATTATTTAATTGATATAATGATACTTATTATAATTATCATTTATAATTATTTGTTTATATCATAGTTTTAATATAAATTTTAATTAATCTACATAAATATTTTATTGTTCAATTATTTCTTTTGCCTTATAAAATAGGTCTAAATTTTTGAAAATATATGAATAAATTATATAAATTAAATTAAACTATAT	*	NM:i:183	AS:i:142	EV:Z:1.7e-60
m160108_014151_42215_c100887862550000001823197504021672_s1_p0/38148/ccs	0	cons11ATmasked	10519	255	840H4=1X4=1X2=1X5=1X1=1X6=1X1=3X2=1X3=2X6=1D2=1X5=1D3=1X11=2X2=6X2=1X1=1X13=2X5=1X15=1X4=1I7=1X25=4D2=1X1=2X7=1X7=2X1=1X3=2D1X7=2X2=1X13=3X2=2X1=1X1=6D4=1X5=2D1=2X4=1X12=1X1=2D1=1X4=1X9=1X3=5487H	*	0	0	TTATCAGGACTACGTTTAGTTATTCAATTCGAAATAGGGCTATTTTAGTTATACTTACACTTCAAATATGAAACAGCATTTAACAAGAGTAGTTCATGATTGTCAAGATGTAAATAATGGATGAATTTATCCGTACCCTTCATGCTAATGGAGCATCAATTATTCTTGTATTCATCTTCAGTTGGGTGGGAATTTTATATGGATCATATATGTTATTTACTTCAATTTGAACATTATTTAATTTTAGTTATAGTACACATTGATAGGTTATTTTT	*	NM:i:73	AS:i:91	EV:Z:3.3e-36
m160108_014151_42215_c100887862550000001823197504021672_s1_p0/38294/ccs	0	cons11ATmasked	9547	255	2H82=1D11=1D34=1I178=1I9=1X4=1I41=1I141=1I16=1I121=1D168=1I252=1I146=1I129=1D8=1D108=1X8=1D216=1I118=1D122=1I9=2X1=1X1=2X39=1I287=1I132=1X280=1I30=2D13=3D2=2X4=2X2=1X5=5D8=2X4=2X3=1X4=1X5=1624H	*	0	0	AGAAAAAATTAAAAAAATTACAGGAAAGAAATAATCATAATCAAATTCAATAAGAAAAATAATAATTAATATAAATAAAGAAGAACAATATATCCAATCTTAACAAAACTATTAATAAATGCTTACGGTTTTAAAGAAAAAATATATACACCAGCAAAATAAATTAACAAAGAAGTAAAAATAGAAAATATAAACATTAGTTTTAATAGTTTAAAAAAAACACTGGTCTTGTAAACCAAAAATAAGATGAGCcccccACTTTTAAAACTTCAGGAAGAGAAATATTTCTATCTTTAGTCTCCAAAAACCAATATTTAAAATTAAACTAACTCCTGAAATGATAAAAATAATAATTATAGTATTTATTAAACGTAATAAGTATTAATTTTATTAAATTAAATCATCCAATATCAATAATAATATTTATTATTTTTCAAACTTTCCTTATTGGATTAATAAGTGGAACAATTATAGAAAGATTTTGATTATCATACATTTTATTTTTTAATATTTCTTGGAGGTGATATTAGTATTATTTATTTATATTACAAGAATTGCATCAAATGAAATATTTAAACCAAAGTTAATAATTTTAATATTTTCGCTTATTTTATGAATTATTATTGTAGTAATTTTAATTATTTAGATAAAATAATATTTATAGATCTTTTTAAAAATACAGAAACTGTTAATATTAGTAATTCAATTAATTATCAAGAAATAACATTTTCATTAGAAAAATTATATAATAATCCAACATTTATTATTACAATaataataataaTTTATTTATTTGTAGCATTATTAGCGGTTAGTAAAAATCACTAATATTAATCAAGGACCTATTCGTAAAATAAAATAATTACTAATGAATAAACCAACTCGATTAAGACATCCTTTATTTAAAATTATTAATAATTCTTTGATTGATCTACCTGCACCAACTAATATTTCATTTTGATGGAATATTGGTTCCTTATTAGGATTATGTTTAATAATTCAAATTATAACAGGATTATTTTTAGCTATACATTATACTTCAAATATTGAAATAGCATTTAGAAGGAGTAGTTCATATTTGTCGAGATGTAAATAATGGTTGAATTATCCGAACCCTTCATGCTAATGGAGCATCAATATTTTTTATTTGTATTTATCTTCATGTTGGTCGAGGAATTTATTACGGATCATATATGTACATTCATACATGAAATAATTGGAACAATTATTTTATTTTTAGTTATAGCAACCGCATTTATAGGTTATGTTTTACCATGAGGACAAATATCATTTTGAGGTGCAACAGTAATTACTAATTTATTATCAGCAATTCCATATCTAGTACAGATTAGTACAATGAGTATGGGGAGGGTTTGCTGTAGATAATGCAACATTAAATCGATTCTTTTCCTTTCATTTTGTTTTACCATTTATAATTATTACTATAGCAGTAATTCAGTTATTTTTCTTCATCAAAGAGGATCAAATAATCCATTAGGAATTAATAGAAATATTGAAAAAATCCCTTTTCATCCCTATTTTACATTTAAGGATTCAATTACATTTATCTTTATAACATCTTTATTAGTTATATTATGCCTAATTAATCCTTTCTTATTAGGAGATCCTGATAATTTTGTGCCAGCAAACCCTTTAGTTACCCCTATTCATATTCAACCTGAAATGATACTTTCTATTTGCATATGCAATTTTACGATCAATCCCAAATAAATTAGGTGGAGTTATTGCTCTATTTTTATCAATTAGAATCTTAATAATTCTTCCATTCTATAATAAAACACATTTCGAGGAATTCAATTTTATCCAATTAATCAAATAATATTTTGAATTATAGTAATTATTGTAATTCTATTAACATGAATTGGAAAACGGCCTGTAGAAGAGCCTTATATTATAACTGGACCAGATTTTAAACAATTATTACTTTTCTTACTTCATTATTAATGTTCATATTGCAAAATATATGAGATAAATTAATTAAAGATTAAATAAATAGTTAATTAGCTTATGAAAAGCATATGTTTTGAAAACATAAAATTAGAAGTTCAATTCTTCTATTAACTTTTCTAAAAATATTTCACTAAATAATTGAAATTAATAAAATTTTAAATCCAATATAAAAAATAAAAAAATTTAAAGATAAAGGTAAAAATCCCCTTCATGCTAAATATATTAACTTATCATACCGAAAACGAGGTAAAGTTCCACGAACTCAAATAAAAATAAAAGATATAATAGAAAGCTTTAACAAAAAATGTAAAAGAATTAAAATCACCTCCTAAAAAAATTAAAACCAAAAATATTCTTATAAAAATAATTCTTGTATATTCAGCTAAAAAAATTAAAGTAAATCCACTAGCACCATATTCAATATTAAACCTTGAAACTAATTCAGATTCACCCTCAGCAAAATCAAAAGGAGTACGATTAGTCTCTGCTAAACAGGAAGCAAAAAATGATAAAAATAAAGGAAAAGAAATAATAATAAATCAACAATAAATCTGATAATTAATAAAATCAAATATATTAAATCTACCAATTAAAATAACTAAAGATAATAAAATTAAAGCTAATCTTACTTCATAAGAAATAGTTTGAGCAACAGAACGTATGGATCCTAATAAAGAATAATTTGAATTAGATGATCAACCAGCAATTATTTACAGTATAAACACTTAATCTAGTACAACATAAAGAATAAAAACTATAAAAAATAATATATATAAATAAGCGAAAAATATTAAAATTATTAA	*	NM:i:50	AS:i:2523	EV:Z:0
m160108_014151_42215_c100887862550000001823197504021672_s1_p0/38294/ccs	0	cons11ATmasked	12012	255	4H7=1X1=1X6=1X1=2X1=1X11=1X2=5I2=1X4=1X2=1X3=2X1=1X10=1X2=2X3=4319H	*	0	0	AAAAAATTAAAAAAATTACAGGAAAGAAATAATCATAATCAAATTCAATAAGAAAAATAATAATTAATATAAATAAA	*	NM:i:21	AS:i:28	EV:Z:2.2e-06
m160108_014151_42215_c100887862550000001823197504021672_s1_p0/38294/ccs	16	cons11ATmasked	8495	255	1H78=1X89=1D54=1I24=1I12=1I32=1X1=1X2D49=1D12=1X25=1I54=1D13=2D40=1X3=2X1=2X1=2X16=1D49=1D57=1D8=3X1=1X10=1D85=1X38=1X82=1D15=1D36=1X127=1D221=1I24=1D19=3X236=2X24=1I51=1I25=4X1=2X5=2X2=2X1=2X2=1X1=2X2=1X4=1X3=1X3=2715H	*	0	0	TATAATATTTGACAAACAAAATAAACCAGAAGAACATAAACCATGACCAATTATTAAAAATAAAGAACCTATACAACCTCATCAATTTATAGTTATTAAACCACCAATAACTATTCTTATATGAGCAACAGAAGAATAAGCAATTAAAGATTTTAAATCAACTTGACGAAACAAATAAATCTTACAATAACTCCTCCTGATAAACTCAAAGATAATCAAAAAGTAATTAAACTTTAAACCCAAAAAAAGAAATAATTTTTTATTACACGAAAAATACCATAACCTCCTAACTTAATAAACACCAGCTAAAATTATTCTTCCAGAAATAGGTGCCTCAACATGAGCTTAGGTAATCATGAATGAAATAAAAATATTGGCATTTTTAACTAAAAAAGCTAAAACTATAAAAACATAAAATAAGAAATAATAAGAACCAAATCAAATAACAAGGAAATATAAAGTATTAATATAATCATAAACCCTAAATAAACCAAAATAATAATGTAATCTAGCAATCAAGTATAAAAAATTAAATAAATTCCAGCCTGAAGACGCTCAGGTTGATAACTCAACCTAAAATTAAAAATAAAGTCGGGATTAATCTTGCTTCAAAAAAAATATAAAAGATAATAAATCTTAACTTGAAAAGAACAATATAATATAATTAAAAGAAATAAAATCATAAAAATAAACAAATTTGAATAATAAGAAAATAAATAAATTGAACCTCTAGTCATAATTATTAAAGAACAAATTCAAAATCTAAGTAAAACTAAACAAAAAGAAAAATAATCAACCCCAAAATAATATCTAATTATATTTAAATCACAATATGAATAAATACAAATTATAAAACAAAACTAAATAAAATATTAAAGAATGAACCAACCATCAAGAATTATTTATAAAACAAAGGGGAATCAAAAAAACAATTATAAATAAATACCTTAACATAAAGATAAACTAAAAGAATTAAAAAAATCATTACCATGAGAACGAATTATAGAAACTAAAATTGATAAACCTAAGGCACCTCACAAACAGAAAAAATTAAAAAAATTACAGGAAAGAAATAATCATAATCAAATTCAATAAGAAAAATAATAATTAATATAAATAAAGAAAGAACAATATATTCCAATCTTAACAAAACTATTAATAAATGCTTACGTTTTAAAGAAAAAATATATACACCAGCAAAATAAATTAACAAAGAAGTAAAAATAGAAAATATAAACATTAGTTTTAATAGTTTTAAAAAAAACACTGGTCTTGTAAACAAAAATAAGATGAGCCCCCACTTTTTAAAACTTCAGGAAGAGAAATATTTCTATCTTTAGTCTCCAAAACCAATATTTTAAATAAACTAACTCCTGAAATGATAAAAATAATAATTATAGTATTATTAAACGTAATAAGTATTAATTTTATTAAATTAAATCATCCAATATCAATAATAATATTTATTATTTTTCAAACTTTCCTTATTGGATTAATAAGTGGAACAATTATAGAAAGATTTTGATTATCATACATTTATTTTTTAATATTTCTTGGAGGTATATTTAGTATTATTTATTTATATTACAAGAATTGCATCAAATGAAATATTTAAACCCAAAGTTAATAATTTTAATATTTTTCGCTTATTTATATATATTATTTTTTATAGTTTTTATTCTTT	*	NM:i:63	AS:i:1433	EV:Z:0
m160108_014151_42215_c100887862550000001823197504021672_s1_p0/38294/ccs	16	cons11ATmasked	12012	255	1045H7=1X1=1X6=1X1=2X1=1X11=1X2=5I2=1X4=1X2=1X3=2X1=1X10=1X2=2X3=3278H	*	0	0	AAAAAATTAAAAAAATTACAGGAAAGAAATAATCATAATCAAATTCAATAAGAAAAATAATAATTAATATAAATAAA	*	NM:i:21	AS:i:28	EV:Z:2.2e-06
m160108_014151_42215_c100887862550000001823197504021672_s1_p0/38294/ccs	16	cons11ATmasked	7495	255	642H3=1X2=2X3=2X3=3X1=2X1=2X19=1X6=1X1=1X1=1X2=3700H	*	0	0	TTGAAAAGAACAATATAATATAATTAAAAGAAATAAAATCATAAAAATAAACAAATTT	*	NM:i:16	AS:i:26	EV:Z:2e-05
m160108_014151_42215_c100887862550000001823197504021672_s1_p0/38294/ccs	16	cons11ATmasked	11579	255	2301H4=1X3=1X5=2X3=1X1=2X4=1X1=2X1=1X4=2X1=1X3=2X5=1X3=1X4=2039H	*	0	0	ATATTTTTAGAAAAGTTAATAGAAGAATTGAACTTCTAATTTTATGTTTTCAAAACATAT	*	NM:i:18	AS:i:24	EV:Z:0.00018
m160108_014151_42215_c100887862550000001823197504021672_s1_p0/38379/ccs	0	cons11ATmasked	8249	255	795H2=1X1=1X2=1X4=1X7=2X3=1X1=1X3=2X1=1X10=1X2=6009H	*	0	0	TTAAAAACAAGACTATATATTAAAATTTTAAGAAACTCTAAAAAACGA	*	NM:i:12	AS:i:24	EV:Z:0.00027
m160108_014151_42215_c100887862550000001823197504021672_s1_p0/38717/ccs	16	cons11ATmasked	7480	255	46H8=3X7=1X7=2X1=1X2=2X2=2X6=1X2=1X1=2X4=2807H	*	0	0	CCAAAATGGAAAATATTGAAATAAACGGTGTTGGAATTGAAAAACAACTGCAATC	*	NM:i:15	AS:i:25	EV:Z:3.9e-05
m160108_014151_42215_c100887862550000001823197504021672_s1_p0/39096/ccs	0	cons11ATmasked	9114	255	6606H5=1X6=1X1=3X4=1X6=1X1=3X3=1X2=1X13=1X1=1X2=1X2=2X1=1X3=1X4=2515H	*	0	0	AAAATGTAAAAACACTGTAATTTTAAACGTTCTAAATAATAATATAATATAataataataataataataataa	*	NM:i:19	AS:i:35	EV:Z:2.1e-09
m160108_014151_42215_c100887862550000001823197504021672_s1_p0/39126/ccs	16	cons11ATmasked	103	255	2178H9=1X1=2X5=1X3=1X2=1X3=1X8=2982H	*	0	0	CCCTTTTAGAAATAAAAAATAAAGTACATGATACACCT	*	NM:i:7	AS:i:24	EV:Z:0.00021
m160108_014151_42215_c100887862550000001823197504021672_s1_p0/39379/ccs	0	cons11ATmasked	14908	255	514H8=1X12=1X3=1X3=2X2=1X4=4427H	*	0	0	TAAAAAAATCCACAAAAATATAAATGAAATCTATAAGT	*	NM:i:6	AS:i:26	EV:Z:2.2e-05
m160108_014151_42215_c100887862550000001823197504021672_s1_p0/40576/ccs	16	cons11ATmasked	8835	255	2546H6=1X3=1X3=1X2=1X4=1D3=1X2=1X1=2X4=2X12=1X3=1491H	*	0	0	TGAGCCATAGCTAAGCAAAAATAAAGAAGACCATTGCGATTTTAACTAAACAAG	*	NM:i:12	AS:i:24	EV:Z:0.00016
m160108_014151_42215_c100887862550000001823197504021672_s1_p0/40907/ccs	16	cons11ATmasked	705	255	1235H3=2X1=1X1=1X5=1X6=1X1=2X2=1X3=1X2=1X4=2X1=1X9=1107H	*	0	0	TAGTGGAAATAAATAAAACATTAAAACCACAGCTGTTAGTTTTTTCATCAAT	*	NM:i:14	AS:i:24	EV:Z:9.5e-05
m160108_014151_42215_c100887862550000001823197504021672_s1_p0/41601/ccs	16	cons11ATmasked	6592	255	3068H3=1X1=1X4=1X2=3X1=2X1=2X2=2X3=1X2=1X1=1X4=1X17=1X3=3502H	*	0	0	TAAGACAAAACAATAACAAATTAAGCTTTAATCTTGAAATTAAATAACCAAAATAAGCTCC	*	NM:i:17	AS:i:27	EV:Z:9.9e-06
m160108_014151_42215_c100887862550000001823197504021672_s1_p0/41982/ccs	16	cons11ATmasked	1075	255	84H2=1X6=1X3=1X7=1X5=3X5=1X3=1X1=1X2=4459H	*	0	0	ATGTTTTTAATTATGAATTAGTTTCTCCAGTTTTAGTCTTTTTT	*	NM:i:10	AS:i:24	EV:Z:0.00018
m160108_014151_42215_c100887862550000001823197504021672_s1_p0/41984/ccs	0	cons11ATmasked	7285	255	1438H16=1X3=1X7=1I14=3I2=1X3=1X2=2X5=1X8=1X2=1X3=1D2=1X3=1X9=1X2=2554H	*	0	0	TTGTTATACAACCAATAAATGATAAAAAACCAACCATAATTATTATAAGTATCAACCATAGGACTAAAACGGATCAATAACAAAGACCTGCAGTGAC	*	NM:i:17	AS:i:43	EV:Z:1.5e-13
m160108_014151_42215_c100887862550000001823197504021672_s1_p0/42285/ccs	16	cons11ATmasked	7521	255	3002H3=1X4=1X3=1X4=1X2=1X2=2X2=1X5=2X1=2X2=2X3=1X7=2X2=2X3=2X1=1X3=2X1=1X2=1X2=4868H	*	0	0	AAAAAAATTAAAACATATTAGTATTTAGAATTTATATAACATAAAATAAATATCTAATTAATGTAGATTTTAGTTTCA	*	NM:i:26	AS:i:26	EV:Z:3.6e-05
m160108_014151_42215_c100887862550000001823197504021672_s1_p0/42476/ccs	0	cons11ATmasked	7810	255	1299H2=1X2=1X1=1X4=2X1=1X1=1X1=1X1=1X3=1X2=1X3=1X2=1X4=1X1=3X1=3X2=2X1=1X13=1X1=1X1=3X3=2X1=1X4=4505H	*	0	0	TTTTACATTCATTACAAAATTTAATTACAAAACAAAAAATTTCGCTTCAAATTGTTAAAAAAATTAAAAAGACAAAATATATAATT	*	NM:i:31	AS:i:24	EV:Z:0.00024
m160108_014151_42215_c100887862550000001823197504021672_s1_p0/42500/ccs	16	cons11ATmasked	5728	255	5097H2=1X6=1X5=1I8=1X1=1X2=2X4=1X6=1X9=2593H	*	0	0	TAAAATTTTACTTAAGTTGCAATATTATTCATAATATTTGATTTAGAAATTG	*	NM:i:9	AS:i:27	EV:Z:1.2e-05
m160108_014151_42215_c100887862550000001823197504021672_s1_p0/42528/ccs	16	cons11ATmasked	7856	255	2768H9=1X4=1X2=1X1=1X2=1X5=1X1=1X1=1X2=1X1=1X1=1X1=1X1=1X5=1X1=1X1=1X2=3723H	*	0	0	AACAAAAGAAAAAAGAAATTAAAACATTGATTTCATACTAAAAATTATATCTATTA	*	NM:i:16	AS:i:24	EV:Z:0.00026
m160108_014151_42215_c100887862550000001823197504021672_s1_p0/43583/ccs	0	cons11ATmasked	13156	255	2195H6=1X2=1X8=1X1=2X1=1X1=1X7=3X3=1X1=3X3=2X8=2489H	*	0	0	TCTCGTTAATCCATTCATGCGCGTCACTAATTAGATGACGAGGCATTTGGCTACCTT	*	NM:i:16	AS:i:25	EV:Z:6.3e-05
m160108_014151_42215_c100887862550000001823197504021672_s1_p0/43814/ccs	16	cons11ATmasked	9263	255	3082H3=1X8=1X4=1X2=1X1=1X4=1X1=1X6=1X1=1X3=3817H	*	0	0	TCTCAGTAAAATGAAACTAACACAAAAGTGATCAACGCTAAA	*	NM:i:9	AS:i:24	EV:Z:0.00028
m160108_014151_42215_c100887862550000001823197504021672_s1_p0/44346/ccs	0	cons11ATmasked	3088	255	475H3=1X3=1X6=1X2=1X1=1X2=2X10=2X3=1X1=1X2=2X3=1X2=2183H	*	0	0	ACATCTACCATTCTCTCTTAATATTACAATAATATCATTTTCATATATTTCT	*	NM:i:14	AS:i:24	EV:Z:0.00011
m160108_014151_42215_c100887862550000001823197504021672_s1_p0/44572/ccs	16	cons11ATmasked	8916	255	1404H3=1X2=1X1=2X1=2X5=1X4=2X1=1X1=4X4=2X1=1X2=2X2=1X2=1X1=1X5=2X1=1X1=2X8=1X7=1X2=8598H	*	0	0	AAAAAAAACCATTCAAAAACAAAATAAATTTTAAAAATTCAAAAATAAACAAAATCAACATCAATAAATAAAAAAAATAAAAA	*	NM:i:29	AS:i:25	EV:Z:0.00014
m160108_014151_42215_c100887862550000001823197504021672_s1_p0/46247/ccs	0	cons11ATmasked	8897	255	1001H5=1X2=1X7=1X1=1X8=1X3=2X4=1X1=4X1=1X7=3404H	*	0	0	TATAACAAAATAAAATTAAAAATAATATGAATTAAAAGCCGTAATCAAGGGA	*	NM:i:13	AS:i:26	EV:Z:2e-05
m160108_014151_42215_c100887862550000001823197504021672_s1_p0/46849/ccs	0	cons11ATmasked	3325	255	519H5=1X1=2X1=1X3=1X18=3X1=1X11=1X2=1X2=2D12=2X2I1=1X4=1X2=1X6=1X1I10=1X1=1X1=2X1=2X13=1X3=1I2=1X11=1D28=1X1=2X4=1X7=1X15=1X10=1X4=1X8=1X16=1X7=1X21=1X18=1X6=1X17=1X5=1I1X6=1X4=1X3=1X11=2X1=6X8=1X9=1X1=1X14=1X1=1X8=1X15=3X18=1D11=1X27=1X14=1X24=1I6=1X3=5I7=1X1=1X2=3I1X10=1X1=1X11=1I4=1X9=1X1=1X5=2X2=1X2=2X2=1X2=1X5=1X1=1X13=3D2=2X7=1X5=1X3=1X1=1X1=1X1=1D8=1X14=2I32=1I10=1I4=2X7=1X2=1X25=1X11=1X10=1D17=1X7=1X15=1X3=1I11=1I20=1X1=1I4=1X5=1X16=3X14=1X9=1D6=1X14=1X8=1I6=2X1=2X4=1X7=1I20=1X7=2D10=2X14=1D3=1X29=1I1=1X17=1X4=1D3=1X5=1X6=1X3=1X7=1X4=1X5=1X11=1D2=3X12=1X8=2X7=1X3=1X5=1X15=2D3X3=1X7=2X1=2X2=1X1=1D1X7=1X17=1I18=2D11=1X3=1D2=1X4=4X1=3X30=1D2=1X13=1X4=1X2=1I1=1X9=1D1X17=1X2=1X5=1D16=1D6=1D5=1X11=1X2=1X11=1X20=1X7=1D6=1D1X7=1X4=2X1=3X47=1X5=1D6=2X5=1X1=3X8=1X4=1X13=2X3=1X8=1D9=1D10=4X1=1X8=1944H	*	0	0	TAAAAAACATTGACATCAATGGTACTGAAGTTAATGAAATTCAGACTTTGTAGATTGAATTTGATACCATAACATAAAACAAGAAAAAAGATTTAGAAAATTAATGGATTCGATTAATTGATGTAAGATAACCGAACAATTTACCAATAAATACTGAAATTCGAATTTAACAAAGTACATCAGATGTACTTCACTCATGAACAGTACCAGCACTAGAAATTAAAACTGATGCAACACCAGGATGACTAAACCAAGGAACATTTTTAATAAACTGACCTGGATTATTCTTTGAACAATGCTCAGAAATTTGTGGAGCGAATCACAAGATTTGTACCAATTATAATTGAAAGACTTCAGGTTAATATATTTATTAAATGATTATCTAAAATAATTTAGGAAGTTAGTTGAAAATAACATTAGAGGTCCAATCTAAAATAACTAATATTTAGTACACGTTGATCATCAGATGACTGAAAGTAAGTAATGGTCTCTTAAACAAAAAAATAGTAAATTAACAAATACTTTCTGACGAGGGAAAGAAAAATGTTAAATTCCCCTCAAATAACCCCTTTAATATGAATTTCCACTATTTAATTTATTTCTTATTGGATTAATTTTATTAATTCAAATAAACTTTTTTATTAAAACTAAAATTTTATATAGTTAGAAAAAAGAAAAATTGAAAGTAAAAAAACTTAAACTGAAAATGATAACAAATTTATTTTTCAACATATTGAAACATCAACTAATTTATTTAATTTATCATTAAATTGAAGTAGAACATTTAAAGGTTTATTATAATTCCATCAATATTTGGATTAACCTCATCACGAATTAATTTTATTTTGAAATAAGTTTAAATATAACTCTTCATAAAGAAATTTAAAACCCTATTAGGACCAAAATTCATTAATGGAATAACATTTATTTTTATTCAATCTTCATTATAATAATGTTTAATAATTTTTATGAGGATATTTCCTTATATTTTTTACAAGAACTAGACACCTAACTTTCATTTTCAATCACACTACCAATATGATTATATTTATATTATTTGGTTGAATTAATCATACCAAATCATATATTTACACATTTAGTCCCCAAGGGACCCCTCCAGCACTTATACCATTTATAGTGTTAATTGAAACATAGAAAATGTAATTCGGCCTGGAACATTAGCAGTGCGACTAGCAACAAATATAATTGCAGACATTATTATTAACCCTTCTAAGGATACAGGGCCATCAATAACAATAAATTATAATTTCATTTTTAATTTGGACAAATACTACTAAAATTTAGAATCAAGCAGTAGCTATAATTCAAGCCTATGTATTTCTATTTTAAGAACTCCTTATCCTAACAGAAGTATACAAACATATGTTAACAATGCACTCAAACACCCATTTCATATAGAGATTAAGACCTTGACCATTAACAGGAGCAATTGGAGCCATAGTTATAGTTTCAGGATTAGCTAAATATTCCACTATTTAATATAACTTATGTTTTAATTGGAATAATAATTACTTTATTTACAATAATTCAATGATGATGAGATTAATCCAAGAAGGTAATAATCAAGGATTACACACAGAATTTGTATCAATTGGACTACGAGAGGTATAATTTATTTATTCATCCTGAAGTATT	*	NM:i:249	AS:i:881	EV:Z:0
m160108_014151_42215_c100887862550000001823197504021672_s1_p0/46849/ccs	16	cons11ATmasked	3336	255	1769H2=1X9=1X25=1X2=1X4=1X2D12=1X10=1I15=1D21=1X5=1X11=1X18=1X2=1X1=1I11=1X3=2185H	*	0	0	GATGTCAATGGTGCTGAAGTTATGAATATTCAGACTTTGTAGATATGATTTGATACATACATAACACCAGTAAAATGATTTAGAAATAATGGATTTCGATTAATTGATGTAGATAACCGAACAATTTTACCAATAAATACTGAAGTTTGAAATTTTAACAATTGC	*	NM:i:17	AS:i:106	EV:Z:1.4e-43
m160108_014151_42215_c100887862550000001823197504021672_s1_p0/47147/ccs	16	cons11ATmasked	13142	255	150H2=1X5=2X1=3X6=1X2=1X8=1X1=2X1=1X1=1X7=3X3=1X1=3X3=2X8=2872H	*	0	0	AGGGACAGCGGGAATCTCGTTAATCCATTCATGCGCGTCACTAATTAGATGACGAGGCATTTGGCTACCTT	*	NM:i:22	AS:i:27	EV:Z:4.6e-06
m160108_014151_42215_c100887862550000001823197504021672_s1_p0/47683/ccs	16	cons11ATmasked	8980	255	1970H7=2X11=1X2=3X1=1X1=1X4=1X3=1X2=2X1=1X3=1X2=1X1=1X2=4814H	*	0	0	TAAATAATAAAAATAATAATAGTTTGCAAACAATTAAAATACGATAAAATACAGAA	*	NM:i:16	AS:i:24	EV:Z:0.00027
m160108_014151_42215_c100887862550000001823197504021672_s1_p0/49083/ccs	0	cons11ATmasked	867	255	1837H7=1X1=1X4=1X1=2X5=1X9=1X1=1X1=3X2=1X3=2X2=2X1=1X4=1816H	*	0	0	AAATAAAATCATTTCCACTAAATTAAATTTATTGACCAGAAATCATTGAAAGAAAAAC	*	NM:i:17	AS:i:24	EV:Z:0.00015
m160108_014151_42215_c100887862550000001823197504021672_s1_p0/49299/ccs	0	cons11ATmasked	14312	255	4942H6=1X2=1X2=1X1=2X2=1X1=1X3=1X2=2X1=2X1=1X3=2X7=1X6=3X4=1X2=1X3=1X6=1X2=2079H	*	0	0	AATTTAGAAGTAAACGTTAATAAACTTAGAGATGTAACTAGATTTTGTGATAATATAGATTTAGAAAAAAATAATTT	*	NM:i:23	AS:i:31	EV:Z:1.3e-07
m160108_014151_42215_c100887862550000001823197504021672_s1_p0/49598/ccs	0	cons11ATmasked	12270	255	2623H3=2X6=3X5=1X1=1X10=1X4=2X3=1X5=1X6=1085H	*	0	0	ATATAAAAATGTTTATATAGACGTTAAATAAGTAAAATACATACAAATTATTAAA	*	NM:i:12	AS:i:31	EV:Z:6.9e-08
m160108_014151_42215_c100887862550000001823197504021672_s1_p0/50214/ccs	0	cons11ATmasked	9243	255	2881H6=5X4=1X1=1X1=1X2=1X11=2X1=1X2=1X5=2X8=2104H	*	0	0	ATTAAAATCTGAATTTATACTCCAAGTAAAATTAGTCCAATAGAAAGTTAATCAAC	*	NM:i:15	AS:i:26	EV:Z:2.2e-05
m160108_014151_42215_c100887862550000001823197504021672_s1_p0/50475/ccs	0	cons11ATmasked	1153	255	2123H2=1X8=1X4=1X4=1X8=2X2=1X4=314H	*	0	0	AATTAAATCAAAATTTTTTTTTTCAATAACTTTATTAAT	*	NM:i:7	AS:i:25	EV:Z:3.3e-05
m160108_014151_42215_c100887862550000001823197504021672_s1_p0/50616/ccs	0	cons11ATmasked	7479	255	1891H9=3X7=1X7=2X1=1X1=3X2=2X6=1X2=1X1=2X4=3147H	*	0	0	GCCAAAATGGAAAATATTGAAATAAACGATGTCGGAATTGAAAAACAACTGCAATC	*	NM:i:16	AS:i:24	EV:Z:0.0002
m160108_014151_42215_c100887862550000001823197504021672_s1_p0/51117/ccs	0	cons11ATmasked	2628	255	7542H3=2X2=1X3=1X2=1X5=1X1=1X10=1X6=297H	*	0	0	ACCATATAAACTATAAATAATACATGATTAAAAATTCAAT	*	NM:i:8	AS:i:24	EV:Z:0.00032
m160108_014151_42215_c100887862550000001823197504021672_s1_p0/52326/ccs	16	cons11ATmasked	2625	255	7662H2=1X2=1X11=1X5=1X12=190H	*	0	0	TTTACTGGATTAACAATAAATAATATATGATTAAAA	*	NM:i:4	AS:i:28	EV:Z:3.9e-06
m160108_014151_42215_c100887862550000001823197504021672_s1_p0/52600/ccs	0	cons11ATmasked	4187	255	2478H3=1X3=2X4=1X1=1X6=1X2=1X9=2X2=2X3=1X1=1X1=2X2=2X5=2651H	*	0	0	AATTAATAAAAAATATTATTAGTACGAAAATCATTCCATTCAATTATAAGTACGTTTAT	*	NM:i:17	AS:i:25	EV:Z:6.9e-05
m160108_014151_42215_c100887862550000001823197504021672_s1_p0/53300/ccs	16	cons11ATmasked	9440	255	540H9=1X5=2X4=5X3=2X5=1X9=3418H	*	0	0	AAATAAATAGCTTAATTTAAAAGCGGACTTCAAGAAATAAAAAAAT	*	NM:i:11	AS:i:24	EV:Z:0.00016
m160108_014151_42215_c100887862550000001823197504021672_s1_p0/53504/ccs	0	cons11ATmasked	7521	255	2852H3=1X4=1X3=1X4=1X2=1X2=2X8=2X1=2X2=2X3=2X4=1X1=2X2=1X4=2X1=1X3=2X1=1X2=1X2=8655H	*	0	0	AAAAAAATTAAAACATATTAGTATTTATAATTTATATAACATAAAAGAAATTTCTAATCAATGTAGATTTTAGTTTCA	*	NM:i:26	AS:i:26	EV:Z:5.2e-05
m160108_014151_42215_c100887862550000001823197504021672_s1_p0/53504/ccs	16	cons11ATmasked	9430	255	9048H3=1X2=1X1=1X1=1X5=1X2=2X7=1X8=1X1=1X1=1X1=2X1=1X1=3X5=1D4=2X4=1X2=2X3=1X2=2X3=2455H	*	0	0	AAATAAATGTCAATAATTAGGTTAACATTAAGATAAAATGATATTAATGCTAAAATATTAAGATGATAATTAATAATTAAAA	*	NM:i:26	AS:i:24	EV:Z:0.00047
m160108_014151_42215_c100887862550000001823197504021672_s1_p0/53653/ccs	16	cons11ATmasked	13142	255	502H2=1X5=2X1=3X6=1X2=1X8=1X1=2X1=1X1=1X7=3X3=1X1=3X3=2X8=2810H	*	0	0	AGGGACAGCGGGAATCTCGTTAATCCATTCATGCGCGTCACTAATTAGATGACGAGGCATTTGGCTACCTT	*	NM:i:22	AS:i:27	EV:Z:5e-06
m160108_014151_42215_c100887862550000001823197504021672_s1_p0/53776/ccs	16	cons11ATmasked	10107	255	1013H13=1X4=1X1=1X5=1X6=7265H	*	0	0	TGAAATATTTAAAACAAATTAAATAAATTTAAT	*	NM:i:4	AS:i:25	EV:Z:0.00011
m160108_014151_42215_c100887862550000001823197504021672_s1_p0/54186/ccs	16	cons11ATmasked	9428	255	8697H10=2X3=1X1=1X1=1X1=4X3=1X2=3X5=1X7=1X7=208H	*	0	0	AAAAACAATTTCAAAGAGAAATGAGAACTTATCAATAAAATAAAAGACTTAAAAA	*	NM:i:15	AS:i:25	EV:Z:0.00012
m160108_014151_42215_c100887862550000001823197504021672_s1_p0/54359/ccs	16	cons11ATmasked	7523	255	2909H4=2X4=2X1=1X10=1X2=1X6=1X2=3X4=1X3=4X3=1X3=1243H	*	0	0	AGAATGAAAAAAAAAATAATAAATGTATTTTCAAACAATGAAATAAAAACAACAATCAA	*	NM:i:17	AS:i:25	EV:Z:5.6e-05
m160108_014151_42215_c100887862550000001823197504021672_s1_p0/54359/ccs	16	cons11ATmasked	11745	255	2875H3=1X6=3X4=1X3=3X3=1X1=1X1=3X1=1X2=2X1=1X4=1X1=1X6=1X1=4X3=1X4=1X4=1X2=1X1=1X2=1254H	*	0	0	ATAACGAAAAAACGGTACAGTGAGACGTATTTGTAGAATGAAAAAAAAAATAATAAATGTATTTTCAAACAATGAAATAAAA	*	NM:i:29	AS:i:24	EV:Z:0.00017
m160108_014151_42215_c100887862550000001823197504021672_s1_p0/56116/ccs	0	cons11ATmasked	13142	255	8222H2=1X5=2X1=3X6=1X2=1X8=1X1=2X1=1X1=1X7=3X3=1X1=3X3=2X8=1051H	*	0	0	AGGGACAGCGGGAATCTCGTTAATCCATTCATGCGCGTCACTAATTAGATGACGAGGCATTTGGCTACCTT	*	NM:i:22	AS:i:27	EV:Z:1.4e-05
m160108_014151_42215_c100887862550000001823197504021672_s1_p0/56449/ccs	0	cons11ATmasked	7523	255	2161H4=2X4=2X1=1X5=1X4=1X2=1X6=1X2=1X1=1X4=1X3=1X1=1X4=1X2=7560H	*	0	0	AGAATGAAAAGAAAAATAAGAAATGTATTTTCAAACAACGAAATAAAAAAATCAACCA	*	NM:i:15	AS:i:28	EV:Z:4.9e-06
m160108_014151_42215_c100887862550000001823197504021672_s1_p0/58679/ccs	16	cons11ATmasked	12274	255	368H5=1X3=3X1=2X3=1X2=3X2=2X5=1X1=2X5=2X7=1X10=1X2=2429H	*	0	0	GAAAAAGAAGTCAGTTAAATTTTTTATCGAAAATTTTTTCAAGAAATTAAATAAATTATTAAGTT	*	NM:i:19	AS:i:27	EV:Z:4.2e-06
m160108_014151_42215_c100887862550000001823197504021672_s1_p0/59373/ccs	16	cons11ATmasked	10183	255	2891H3=1X4=1X2=1X1=1X12=1D12=1X2=1X5=1X1=1X7=2X11=1X21=1X7=1X5=1X5=1X4=3955H	*	0	0	ATTATAGACAAGACAATATTTATAGACTTTTTAAAAATTCATAAACTATAAATATTAAAAATTCAATTAACTATCAAGAAATAACATTTTCACTAGAAAACTTATAAAATAACCCAA	*	NM:i:16	AS:i:79	EV:Z:1.8e-30
m160108_014151_42215_c100887862550000001823197504021672_s1_p0/59543/ccs	0	cons11ATmasked	6827	255	1555H4=1X2=1X6=1X1=1X1=2X1=1X3=1X6=1X2=1X1=1X1=1X3=1X1=2X2=1X1=5X6=3X2=3X2=1X5=1X3=2X6=1X2=92H	*	0	0	AAAAATAATATCACGATAACTAGAAAAATAAATTAGAAGCAAACACAAATATTGTATTAAACAGTTACTGAATAAATAAATATGAAAAATAAA	*	NM:i:32	AS:i:29	EV:Z:2.8e-07
m160108_014151_42215_c100887862550000001823197504021672_s1_p0/59738/ccs	16	cons11ATmasked	2990	255	3314H2=1X11=1X1=1X3=1X4=1X1=1X7=2X1=5X1=7I1=1X10=1X4=1X1=1D7=1X6=2X3=1X4=1X6=1X2=3637H	*	0	0	GTGGATTTAAGCTCCAGATACAAAGATATGACCTtacaaagatacgaacttacTGGCAACATGGTCAATTTATCATTGCAAGATGAAGCGTCACTTTTAATGGA	*	NM:i:30	AS:i:31	EV:Z:1.3e-07
m160108_014151_42215_c100887862550000001823197504021672_s1_p0/60488/ccs	0	cons11ATmasked	13139	255	4182H4=1X2=2X1=1X2=1X3=1X2=1X9=1X1=1X1=1X2=3X1=1X1=1X9=1X1=1X1=1X2=1X1=1X3=745H	*	0	0	ATAAAAGTAAAATCATTACTTGTCAAACCAGTAAAACTTACGCATAATTAAGATAATGATAAATAT	*	NM:i:20	AS:i:26	EV:Z:2.2e-05
m160108_014151_42215_c100887862550000001823197504021672_s1_p0/60610/ccs	0	cons11ATmasked	13156	255	123H6=1X2=1X8=1X1=2X1=1X1=1X7=3X3=1X1=3X3=2X8=4429H	*	0	0	TCTCGTTAATCCATTCATGCGCGTCACTAATTAGATGACGAGGCATTTGGCTACCTT	*	NM:i:16	AS:i:25	EV:Z:6.1e-05
m160108_014151_42215_c100887862550000001823197504021672_s1_p0/61037/ccs	16	cons11ATmasked	13142	255	130H2=1X5=2X1=3X6=1X2=1X8=1X1=2X1=1X1=1X7=3X3=1X1=3X3=2X9=5943H	*	0	0	AGGGACAGCGGGAATCTCGTTAATCCATTCATGCGCGTCACTAATTAGATGACGAGGCATTTGGCTACCTTT	*	NM:i:22	AS:i:28	EV:Z:3.1e-06
m160108_014151_42215_c100887862550000001823197504021672_s1_p0/61143/ccs	0	cons11ATmasked	888	255	1340H2=1X7=1X1=2X2=1X1=1X3=1X2=2X3=2X5=1X8=1X6=2873H	*	0	0	ATAAAATTTACTATTCAAAAAAGATTGAATATGAAACAAAATTTTTGATATTT	*	NM:i:13	AS:i:27	EV:Z:6.3e-06
m160108_014151_42215_c100887862550000001823197504021672_s1_p0/61363/ccs	16	cons11ATmasked	12216	255	686H8=3X1=1X6=1X3=4X3=2X2=3X8=1X5=1X2=1X3=4692H	*	0	0	AATTATTAGTATGTAAACATTTAGCTGAGTTTAAAGAAAAAAGAAGAAAAAACCTTAA	*	NM:i:17	AS:i:24	EV:Z:0.00022
m160108_014151_42215_c100887862550000001823197504021672_s1_p0/61774/ccs	16	cons11ATmasked	3894	255	5570H3=1X12=2X5=1X4=2X3=1X4=1907H	*	0	0	TTTGCACTATTTATTCACTTTTCAACTGAATTTCTCTT	*	NM:i:7	AS:i:24	EV:Z:0.0003
m160108_014151_42215_c100887862550000001823197504021672_s1_p0/62439/ccs	16	cons11ATmasked	7479	255	1001H3=1X5=3X7=1X7=2X1=1X1=3X2=2X9=1X2=1X4=2197H	*	0	0	GCCGAAATGGAAAATATTGAAATAAACGATGTCGGAATTGAAAAAGAACTACAATC	*	NM:i:15	AS:i:26	EV:Z:1.4e-05
m160108_014151_42215_c100887862550000001823197504021672_s1_p0/62479/ccs	0	cons11ATmasked	9713	255	8302H2=1X3=1X3=2X1=2X1=1X1=1X2=1X2=1X2=2X2=2X1=1X4=1X1=1X1=1X6=1X2=1X1=1X1=1X2=1X1=1X10=1X3=412H	*	0	0	AAAAAAAAAGCTATCAAAAAATATCTACTCAAAAATTTTCAAATTTTAAATAAGAAAATGTTATTGTAAACCATAAA	*	NM:i:25	AS:i:27	EV:Z:1.3e-05
m160108_014151_42215_c100887862550000001823197504021672_s1_p0/62847/ccs	0	cons11ATmasked	9242	255	1468H2=1X1=1X9=1X1=2X3=1X3=1X3=1X9=1X1=1X2=1248H	*	0	0	TAATCAAGAACAAAGTGGAAAACTATGTACAATTAAACATATAG	*	NM:i:10	AS:i:24	EV:Z:0.00011
m160108_014151_42215_c100887862550000001823197504021672_s1_p0/62871/ccs	16	cons11ATmasked	11603	255	6380H6=1X26=1X11=1X11=1784H	*	0	0	GAAGTTTAATTCTTCTATTAACTTTTCTAAAAAAATTTCACTAAACAATTGAAATTA	*	NM:i:3	AS:i:51	EV:Z:4.6e-17
m160108_014151_42215_c100887862550000001823197504021672_s1_p0/62899/ccs	16	cons11ATmasked	683	255	1781H3=1X5=3X3=2X1=2X2=1X13=1X3=1X4=1X2=2470H	*	0	0	TTATGAATTTAAATTAAAAGATAAGGAGGATTAAATAAAAAATCACTA	*	NM:i:12	AS:i:24	EV:Z:0.00017
m160108_014151_42215_c100887862550000001823197504021672_s1_p0/63007/ccs	16	cons11ATmasked	7482	255	1193H4=1X2=2X6=1X1=1X5=4X2=1X1=1X2=3X4=2X3=1X4=1X2=1X6=1X1=2X1=1X4=10339H	*	0	0	AAAAGGAAAAATATTCTGATAAAGAAAATATAAAATTAAAATCAAAGAAAAGCAAAATAATGATGACAATT	*	NM:i:23	AS:i:25	EV:Z:0.00016
m160108_014151_42215_c100887862550000001823197504021672_s1_p0/63583/ccs	16	cons11ATmasked	8898	255	1759H3=1X3=1X7=1X1=1X3=1X2=1X5=3X9=4400H	*	0	0	ATAGAAATATAAAATGATAAAAAAGAAGAAATTAAATCAAAT	*	NM:i:9	AS:i:24	EV:Z:0.00025
m160108_014151_42215_c100887862550000001823197504021672_s1_p0/64113/ccs	16	cons11ATmasked	7521	255	627H3=1X4=1X3=1X4=1X2=1X2=2X8=2X1=2X2=2X3=2X4=1X1=2X2=1X1=1X2=2X1=1X3=2X1=1X2=1X2=2551H	*	0	0	AAACAAATTAAAACATATTAGTATTTATAATTTATATAACATAAAAGAAATTTCTAATCCATGTAGATTTTAGTTTCA	*	NM:i:27	AS:i:24	EV:Z:0.00013
m160108_014151_42215_c100887862550000001823197504021672_s1_p0/65081/ccs	16	cons11ATmasked	11083	255	261H10=3X6=1X1=2X3=1X5=3X10=6549H	*	0	0	TTTACATTTATTAATTCAAATGGATTAATCTTAGGAACATCTTTA	*	NM:i:10	AS:i:25	EV:Z:9.2e-05
m160108_014151_42215_c100887862550000001823197504021672_s1_p0/65931/ccs	16	cons11ATmasked	1198	255	5012H7=1X9=1X3=1X4=1X5=2983H	*	0	0	TCTAGGTGTAATATTAAAATCGATATGAATTT	*	NM:i:4	AS:i:24	EV:Z:0.00032
m160108_014151_42215_c100887862550000001823197504021672_s1_p0/66082/ccs	16	cons11ATmasked	14749	255	846H6=3X2=1X3=1X4=1X2=1X6=4X2=1X1=1X2=1X3=1X1=1X2=1X7=9283H	*	0	0	TTACTGTTTAATGAAGATTTTGTTTAACAAGTAATAAAAATTATTGATAGTAAAAGTA	*	NM:i:17	AS:i:24	EV:Z:0.00041
m160108_014151_42215_c100887862550000001823197504021672_s1_p0/66582/ccs	0	cons11ATmasked	14223	255	9234H5=1X2=1X8=6X2=1X2=1X1=1X4=1X1=2X2=1X1=1X9=1X4=6903H	*	0	0	TTATTGATTTTTCAATATACCGGTCATTTTTGAAACACCCTGTAGTAACCCATGTCCT	*	NM:i:17	AS:i:24	EV:Z:0.00065
m160108_014151_42215_c100887862550000001823197504021672_s1_p0/66843/ccs	16	cons11ATmasked	9440	255	935H7=1X1=1X1=1X2=1X2=1X2=3X4=1X1=1X3=1X12=2X3=1109H	*	0	0	AAATAAACAACATATCACAACTTTAAATTGAAATAATTAAAAAAATAGTTA	*	NM:i:13	AS:i:25	EV:Z:2.8e-05
m160108_014151_42215_c100887862550000001823197504021672_s1_p0/67204/ccs	16	cons11ATmasked	5612	255	794H6=1X7=1X2=1X2=1X1=2X2=1X2=2X4=1X5=1X1=1X4=2369H	*	0	0	AATAATAATAATTAATGAAATATGTCAATTTAAGACATTAACTGATGA	*	NM:i:12	AS:i:24	EV:Z:0.00013
m160108_014151_42215_c100887862550000001823197504021672_s1_p0/67961/ccs	0	cons11ATmasked	11808	255	3090H2=1X6=2X5=1X2=2X4=1X2=1X1=1X1=2X4=1X2=1X8=1X3=419H	*	0	0	TAAAAAAAACATAAAACAAACAAAAACAACACAAAAAATAAATAAAACCACAaa	*	NM:i:14	AS:i:26	EV:Z:1.6e-05
m160108_014151_42215_c100887862550000001823197504021672_s1_p0/68046/ccs	16	cons11ATmasked	11070	255	4439H6=1X1=2X4=1X2=1X6=2X1=2X1=2X3=1X5=2X2=1X1=1X2=1X1=2X5=2X2=1X2=1X1=1X3=3719H	*	0	0	TTTTCAACAATATTGTAAATTTAAAAAAGCTCTTATATTTAAATTGAAAAAAATTTTATATGTGATTTAATG	*	NM:i:24	AS:i:24	EV:Z:0.00033
m160108_014151_42215_c100887862550000001823197504021672_s1_p0/68461/ccs	0	cons11ATmasked	8279	255	684H7=2X4=1X2=1X1=1X1=1X10=2X7=5532H	*	0	0	AACAGCTTCAAAAGAACAAAGAAAAATCAACCGCAAAAAT	*	NM:i:8	AS:i:24	EV:Z:0.00025
m160108_014151_42215_c100887862550000001823197504021672_s1_p0/68481/ccs	0	cons11ATmasked	10007	255	976H6=1X4=1X1=3X5=1X2=1X1=2X5=2X2=1X6=1X7=4461H	*	0	0	GAACAAATATACACTCATTTTTATAAGGATACACATTTTTTTTATTATTTCT	*	NM:i:13	AS:i:26	EV:Z:2.4e-05
m160108_014151_42215_c100887862550000001823197504021672_s1_p0/68614/ccs	16	cons11ATmasked	2383	255	2141H3=1X6=1X8=1X5=1X2=1X4=1X12=1X2=1X18=1X1=2X10=3X8=1X5=2X9=1X19=	*	0	0	AGGCATTTAGTTGATTAGCAACACTCTACGGAAAAAAATTTAAATTCAATCCACCATTATTATGAGCATTATGATTTATTTTCTAATTTACAACTGGTGTTTTAACAGGACTAGTATTAGCAAATTCTTC	*	NM:i:18	AS:i:94	EV:Z:4e-38
m160108_014151_42215_c100887862550000001823197504021672_s1_p0/69394/ccs	0	cons11ATmasked	13142	255	4482H2=1X5=2X1=3X6=1X2=1X8=1X1=2X1=1X1=1X7=3X3=1X1=3X3=2X8=998H	*	0	0	AGGGACAGCGGGAATCTCGTTAATCCATTCATGCGCGTCACTAATTAGATGACGAGGCATTTGGCTACCTT	*	NM:i:22	AS:i:27	EV:Z:8.3e-06
m160108_014151_42215_c100887862550000001823197504021672_s1_p0/69659/ccs	0	cons11ATmasked	10032	255	3106H7=1X1=1X13=2X1=1X5=2X1=1X4=948H	*	0	0	ATCATACGTGTTATTTTTAATATAACATGGAGAAACATTA	*	NM:i:8	AS:i:24	EV:Z:0.00016
m160108_014151_42215_c100887862550000001823197504021672_s1_p0/69705/ccs	0	cons11ATmasked	7846	255	884H4=1X1=1X2=1X5=1X1=1X3=1X10=1X3=2X4=2430H	*	0	0	AAATTTGTAAAACAAGATATATAAAAATTAAAAACAAGCAAT	*	NM:i:9	AS:i:24	EV:Z:0.00013
m160108_014151_42215_c100887862550000001823197504021672_s1_p0/70852/ccs	16	cons11ATmasked	7522	255	171H2=1X4=1X3=1X4=1X2=1X2=2X8=2X1=2X2=2X3=2X4=1X1=2X2=1X4=2X1=1X3=2X1=1X2=1X2=2736H	*	0	0	AAAAAATTAAAACATATTAGTATTTATAATTTATATAACATAAAAGAAATTTCTAATCAATGTAGATTTTAGTTTCA	*	NM:i:26	AS:i:25	EV:Z:4e-05
m160108_014151_42215_c100887862550000001823197504021672_s1_p0/70938/ccs	16	cons11ATmasked	5624	255	3537H4=1X4=1X7=1X5=1X1=1X1=1X1=1X3=1X2=3X8=4069H	*	0	0	TATTCCAACCATTCTATAAAAGACAGTCAGTAAAGAGAAAGAAAAAA	*	NM:i:11	AS:i:25	EV:Z:0.0001
m160108_014151_42215_c100887862550000001823197504021672_s1_p0/71670/ccs	16	cons11ATmasked	6600	255	8728H7=1X2=1X2=1X5=4X3=1X2=1X1=2I2=2X2=1X10=1X2=2X8=1X1=1X1=2X1=3X2=1X6=1166H	*	0	0	AATAAATACTTAGCAAAATAGTCTTTGGATAACCTCCATCACCAAAATAAAATTTAAAAACAAATTCAATCTAAAATAAATA	*	NM:i:25	AS:i:25	EV:Z:0.00013
m160108_014151_42215_c100887862550000001823197504021672_s1_p0/71900/ccs	0	cons11ATmasked	7821	255	2532H4=1X1=1X2=1X4=1X1=2X3=1X3=1X1=1X7=1X1=1X9=1X1=1X2=942H	*	0	0	TATCAAGAAAAAATGATGAAAAAAGGATTATATATTAGAAAAGATAATATAA	*	NM:i:13	AS:i:26	EV:Z:1.6e-05
m160108_014151_42215_c100887862550000001823197504021672_s1_p0/72281/ccs	0	cons11ATmasked	6826	255	4587H3=1X2=1X1=3X3=1X6=2X2=1X10=1X1=1X1=2X2=1X2=1X1=1X4=1X3=2307H	*	0	0	AAATATAAAACTCAACAGATACAGACTAATAAAATATATGCCAAAAAAAGGAAGGAGT	*	NM:i:17	AS:i:24	EV:Z:0.00028
m160108_014151_42215_c100887862550000001823197504021672_s1_p0/72387/ccs	0	cons11ATmasked	13142	255	4454H2=1X5=2X1=3X6=1X2=1X8=1X1=2X1=1X1=1X7=3X3=1X1=3X3=2X8=17H	*	0	0	AGGGACAGCGGGAATCTCGTTAATCCATTCATGCGCGTCACTAATTAGATGACGAGGCATTTGGCTACCTT	*	NM:i:22	AS:i:27	EV:Z:6.8e-06
m160108_014151_42215_c100887862550000001823197504021672_s1_p0/72603/ccs	0	cons11ATmasked	10069	255	3127H9=1X2=1X4=2X2=1X6=1X11=1X3=917H	*	0	0	TTAGTATTAATTCTTTACGTTCCAAGAAATGCATCAAATGCAAT	*	NM:i:7	AS:i:30	EV:Z:2.3e-07
m160108_014151_42215_c100887862550000001823197504021672_s1_p0/73236/ccs	16	cons11ATmasked	10025	255	1607H4=1X5=1X1=2X1=1X6=1X8=2X2=2X1=1X3=1X3=2X1=1X2=2X5=1X3=879H	*	0	0	TTTGTTTATCTTTTAATTTATTATTAATATTATTTTAATGTAAATTCATCTTTATTATTAATA	*	NM:i:18	AS:i:27	EV:Z:3.8e-06
m160108_014151_42215_c100887862550000001823197504021672_s1_p0/74103/ccs	0	cons11ATmasked	10615	255	14H5=4X2=1X2=1X4=1X1=1X1=1X2=1X2=2X1=1X2=1X2=3X1=2X7=2X3=1D2=1X3=1X1=1X2=1X5=1X1D2=1X1=1X3=1X5=1X1=4X2=1X3=1X1=1X5=1X4=1X3=3X1=2X1=1X1=4X1=2X4I2=2X1=1X5=1X1=1X1=1X3=1X1=1X1=1X4=1X1I1=1X1=1X2=1X5=1X2=1X5=1X2=1X6=1X1=1X1=3X1=2D7=4X5=1X2=1X8=1X2=1X2=1X2=1X5=1X5=1X2=1X2=1X1=3X1=1X2=1X1=1X1=1X1=1X1=1D3=3X3=2X1=1X5=1X2=1X3=1D4=1X5=2X5=1X1=1X5=1X2=1X3=1X2=1X6=1X1=1X2=1X1=1X2=1X2=1X2=1X6=1X2=1X4=3022H	*	0	0	CATATAATGCGTGACGTAAGTTACGGATGGCTAATACGCTACACTCATGCTGTTGGGCGTCACTCTTCTTTATGGTGTCTATGTTCATATCATGCGTGGATTATATTATGgatTATAAGAGACCGTGAGAAATGGTGTGGTTTATTGGTATATTTAATATTTTTTGCAATGATGGCAACTGCCTTTATGGGATATGTTCTTCATggGACAAATGAGCTTTTGGGGCGCAACAGTTATAACCAACTTATTTTCAGCCATACCTTTAGTTGGAATAAAATAGTTATATGGTTGTGGGGTGGTTTTCTGTTGATAACCCAACACTCAATCGTTTTTTTGCCCTTCATTATCTTCtgcctttcattatTATTGCTTTAGC	*	NM:i:132	AS:i:69	EV:Z:5e-26
m160108_014151_42215_c100887862550000001823197504021672_s1_p0/74392/ccs	0	cons11ATmasked	3663	255	5624H3=1X2=1X5=1X5=1X3=1X5=1X1=2X3=2X5=2X2=3X2=1X1=1X2=2X1=1X1=1X3=1X3=4293H	*	0	0	TAAATGGAAGAATTTCAATAAAAATATTGAAAAAAAAACTGTTCAATCAAACTGAATAATTCAGTGAAA	*	NM:i:22	AS:i:25	EV:Z:0.00013
m160108_014151_42215_c100887862550000001823197504021672_s1_p0/74690/ccs	16	cons11ATmasked	13838	255	162H2=1X10=1X1=1X2=1X4=1X2=1X1=1X3=1X7=2321H	*	0	0	AAACCAATTACATCAATATTTAAATAAATTAAGAAAAATC	*	NM:i:8	AS:i:24	EV:Z:0.0001
m160108_014151_42215_c100887862550000001823197504021672_s1_p0/74690/ccs	16	cons11ATmasked	13838	255	298H2=1X10=1X1=1X2=1X4=1X2=1X1=1X3=1X7=2185H	*	0	0	AAACCAATTACATCAATATTTAAATAAATTAAGAAAAATC	*	NM:i:8	AS:i:24	EV:Z:0.0001
m160108_014151_42215_c100887862550000001823197504021672_s1_p0/74863/ccs	16	cons11ATmasked	3966	255	98H3=2X3=1X6=2X3=1X1=1X2=3X5=2X4=1X9=1X2=1X2=4498H	*	0	0	AAAGAATTGAACAATTCAGATATAGATTAAATTATAAGTTAAAACTTAAGCTCAA	*	NM:i:15	AS:i:25	EV:Z:6.2e-05
m160108_014151_42215_c100887862550000001823197504021672_s1_p0/74938/ccs	16	cons11ATmasked	7521	255	4396H3=1X4=1X3=1X4=1X2=1X2=2X8=2X1=2X2=2X3=2X4=1X1=2X2=1X4=2X1=1X3=1920H	*	0	0	AAAAAAATTAAAACATATTAGTATTTATAATTTATATAACATAAAAGAAATTTCTAATCAATGTAGATT	*	NM:i:22	AS:i:25	EV:Z:8.5e-05
m160108_014151_42215_c100887862550000001823197504021672_s1_p0/75100/ccs	0	cons11ATmasked	6757	255	3229H2=1X7=1X12=2X1=1X2=1X3=2X5=1220H	*	0	0	CATCAAATAAAAATAAAATTATTTTATAAAAAACGTAAAA	*	NM:i:8	AS:i:24	EV:Z:0.00018
m160108_014151_42215_c100887862550000001823197504021672_s1_p0/75293/ccs	0	cons11ATmasked	8892	255	1742H4=1X1=2X3=1X3=2X1=1X1=1X2=2X5=2X1=1X3=1X12=1X2=4X5=10413H	*	0	0	AAAAATGAAAACACAATACAAAAACAATAAACAAAACTAAAATCAAATAAAAATTACAAATA	*	NM:i:19	AS:i:24	EV:Z:0.00049
m160108_014151_42215_c100887862550000001823197504021672_s1_p0/75503/ccs	16	cons11ATmasked	3356	255	2219H3=2X2=1X9=1X4=1X2=1X4=1X5=1X4=511H	*	0	0	TATTTATTTTCAGACTTCATAAGTAATGAAATTGATTCATA	*	NM:i:8	AS:i:25	EV:Z:3.7e-05
m160108_014151_42215_c100887862550000001823197504021672_s1_p0/75552/ccs	0	cons11ATmasked	9237	255	2357H4=1X2=1X2=1X1=1X2=2X2=1X1=1X4=2X1=4X5=2X8=1X3=1X5=1X2=5X3=1X4=2X3=4807H	*	0	0	ATAAATAATAGAAAATCAAGTTAAAAAATTTAAAAAATGGAACAAAAAAAAATATAATAAATGAATAAAAAATAATTAA	*	NM:i:27	AS:i:25	EV:Z:9.7e-05
m160108_014151_42215_c100887862550000001823197504021672_s1_p0/75552/ccs	0	cons11ATmasked	12012	255	2379H7=3X6=2X1=2X4=1X3=2X9=1X2=1X2=1X4=4813H	*	0	0	AAAAAATTTAAAAAATGGAACAAAAAAAAATATAATAAATGAATAAAAAAT	*	NM:i:13	AS:i:25	EV:Z:9.7e-05
m160108_014151_42215_c100887862550000001823197504021672_s1_p0/76157/ccs	0	cons11ATmasked	7521	255	2067H3=1X4=1X3=1X4=1X2=1X2=2X8=2X1=2X2=2X3=2X4=1X1=2X2=1X4=2X1=1X3=2X1=1X2=1X2=1822H	*	0	0	AAAAAAATTAAAACATATTAGTATTTATAATTTATATAACATAAAGGAAATTTCTAATCAATGTAGATTTTAGTTTCA	*	NM:i:26	AS:i:26	EV:Z:1.8e-05
m160108_014151_42215_c100887862550000001823197504021672_s1_p0/76265/ccs	0	cons11ATmasked	3914	255	4923H3=1X1=1X7=3X2=3X1=1X2=1X3=1X3=1X5=2X2=3X2=1X2=3X4=1X4=1X2=1X3=1X4=3X1=2X3=3X2=1X1=2X3=1X1=2X3=2X3=1X1=1X1=1X2=1X2=2901H	*	0	0	TTCAATTGTTTTTTGTTTGAATGATAAAAaaaaATTTTTTCTAAAAAATACATGAATAATAAATAAAATAAAAAAGTCACTAATAAGAAATTTAAAATATAACAAAAATTTAAAAAAA	*	NM:i:45	AS:i:28	EV:Z:4e-06
m160108_014151_42215_c100887862550000001823197504021672_s1_p0/76385/ccs	16	cons11ATmasked	10232	255	3033H2=1X2=1X7=2X4=1X6=1X2=2X3=1X7=529H	*	0	0	TTTATTTTAGTAAAGCAATAAATTATTAAACAATTACATTTT	*	NM:i:9	AS:i:24	EV:Z:0.00014
m160108_014151_42215_c100887862550000001823197504021672_s1_p0/76663/ccs	0	cons11ATmasked	7479	255	530H9=3X7=1X7=2X1=1X1=3X2=2X6=1X2=1X1=2X4=7889H	*	0	0	GCCAAAATGGAAAATATTGAAATAAACGATGTCGGAATTGAAAAACAACTGCAATC	*	NM:i:16	AS:i:24	EV:Z:0.00034
m160108_014151_42215_c100887862550000001823197504021672_s1_p0/76725/ccs	16	cons11ATmasked	5133	255	5285H20=1D65=1652H	*	0	0	GTTTCTGTAACTTGAGCACACATAGAATTATAGAATCAAATCATACCCAAGCACAACAAGGTCTATTTTTTACAGTATTATTAGG	*	NM:i:1	AS:i:77	EV:Z:1.6e-29
m160108_014151_42215_c100887862550000001823197504021672_s1_p0/76926/ccs	0	cons11ATmasked	9128	255	966H2=1X4=1X5=1X3=1X4=1X8=1X4=2193H	*	0	0	TATTAATATTAAAATTGTAAAACAACAATATTATAT	*	NM:i:6	AS:i:24	EV:Z:0.00013
m160108_014151_42215_c100887862550000001823197504021672_s1_p0/77249/ccs	16	cons11ATmasked	7816	255	1849H5=1X3=1X10=2X4=1X1=2X4=3X3=2X1=3X1=1X9=227H	*	0	0	AATCAAATCCATAATAAATATGTAAATATAAAATGACTATGTCTGTATATAAAAAAA	*	NM:i:16	AS:i:25	EV:Z:2.8e-05
m160108_014151_42215_c100887862550000001823197504021672_s1_p0/77328/ccs	16	cons11ATmasked	8972	255	2235H2=1X4=1X7=2X11=1X5=2770H	*	0	0	ATGAACCATAAATAATTAAAATAATAATAGTAAT	*	NM:i:5	AS:i:24	EV:Z:0.0002
m160108_014151_42215_c100887862550000001823197504021672_s1_p0/77441/ccs	0	cons11ATmasked	4573	255	261H3=1X2=1X2=1X8=1X5=1X6=1X2=1X2=1X3=2038H	*	0	0	AATGAAAATTATTTCATTGTTAATGATTGGAAAACTAATAC	*	NM:i:8	AS:i:25	EV:Z:3.1e-05
m160108_014151_42215_c100887862550000001823197504021672_s1_p0/77733/ccs	16	cons11ATmasked	11070	255	4810H7=1X3=1X9=1X2=3X2=1X5=1X1=1X4=1X2=819H	*	0	0	TTTTCATTCCTTTTTTACATTAAAATTTTAAATTAGAATTATTTT	*	NM:i:10	AS:i:25	EV:Z:7.6e-05
m160108_014151_42215_c100887862550000001823197504021672_s1_p0/77790/ccs	0	cons11ATmasked	12732	255	1217H5=1X9=1X1=2X9=2X1=2X6=1X26=1X7=1X6=2X12=1X5=1X1=1X16=1X5=1X2=1X4=2X2=1X2=1X2=1X8=1X5=1X11=1X3=1X4=2X3=1791H	*	0	0	ACTTAGGATAGAAACTGTTCTGGCTCACGACATTCTGAAGTCAGATCATGTAAGAATTTAAAGGTCAAACAGACATAATTACTGGGCTCCTGCACTCAAAATTTTTCTTAATCCAACATCAAGGTCACAGTCTACATTATCAATGTGAGCTCTCAAAAACAATTACGCTGTCATCTCTAATATAA	*	NM:i:30	AS:i:125	EV:Z:9.8e-53
m160108_014151_42215_c100887862550000001823197504021672_s1_p0/78041/ccs	0	cons11ATmasked	7479	255	420H9=3X7=1X7=2X1=1X1=3X2=2X6=1X2=1X1=2X4=3380H	*	0	0	GCCAAAATGGAAAATATTGAAATAAACGATGTCGGAATTGAAAAACAATTGCAATC	*	NM:i:16	AS:i:24	EV:Z:0.00015
m160108_014151_42215_c100887862550000001823197504021672_s1_p0/78124/ccs	16	cons11ATmasked	5739	255	2026H3=1X6=2X2=1X6=1X2=1X1=1X1=1X1=3X2=1X3=1X3=1X1=1X1=1X3=1X6=822H	*	0	0	TTATTTGCAAGTATATTTTTATTTATAGGTAATGATATTTCATGATTATTAGCAATTA	*	NM:i:17	AS:i:24	EV:Z:0.00012
m160108_014151_42215_c100887862550000001823197504021672_s1_p0/78277/ccs	0	cons11ATmasked	8000	255	6086H2=1X1=1X7=1X1=1X1=1X1=1X12=1X2=1X5=1H	*	0	0	TCATTATAAAAAAATAAATAAAAAACTTAAAAAAAAAATA	*	NM:i:8	AS:i:24	EV:Z:0.00025
m160108_014151_42215_c100887862550000001823197504021672_s1_p0/78585/ccs	0	cons11ATmasked	908	255	684H2=1X1=1X3=1X8=1X3=1X2=1X11=1329H	*	0	0	AATAGAAATTCAGAAACCAAAATTCTTATATTTACG	*	NM:i:6	AS:i:24	EV:Z:8.1e-05
m160108_014151_42215_c100887862550000001823197504021672_s1_p0/78624/ccs	16	cons11ATmasked	5452	255	1236H4=2X5=1X1=1X7=2X2=1X1=1X2=1X2=1X1=1X2=1X1=2X2=1X4=1X4=1X3=2169H	*	0	0	TATGTGTATTTATGTATATTTGTATGTCTTCATCATGTTGCAAAATGTTTTTCTTGTA	*	NM:i:17	AS:i:24	EV:Z:0.00014
m160108_014151_42215_c100887862550000001823197504021672_s1_p0/79344/ccs	16	cons11ATmasked	7849	255	4040H2=1X1=1X4=2X2=1X6=1X7=5D2=3X1=1X6=1X1=1X1=1X8=2X1=1X6=1X1=1X1=2D1X1=2X1=1X2=3X2=1X3=1X10=1X4=1928H	*	0	0	TAAACATAAATAATGATAAAGAAATTAATTTTTTACAAAATAACAATTATAACATTTGTAGAACAAATGAGCATAACTTTCACACACAATAAAAACACTAT	*	NM:i:35	AS:i:24	EV:Z:0.00024
m160108_014151_42215_c100887862550000001823197504021672_s1_p0/80265/ccs	16	cons11ATmasked	4952	255	3082H2=1X3=1X2=1X1=1X2=1X1=1X2=1X3=1X4=1X7=1X7=2064H	*	0	0	AGTTATTATGTCATATTTTATATGAGAATTATTATTATTTATTT	*	NM:i:10	AS:i:24	EV:Z:0.00021
m160108_014151_42215_c100887862550000001823197504021672_s1_p0/80776/ccs	16	cons11ATmasked	7522	255	774H2=1X4=1X3=1X4=1X2=1X2=2X8=2X1=2X2=2X3=2X4=1X1=2X2=1X4=2X1=1X3=2X1=1X2=1X2=3814H	*	0	0	AAAAAATTAAAACATATTAGTATTTATAATTTATATAACATAAAAGAAATTTCTAATCAATGTAGATTTTAGTTTCA	*	NM:i:26	AS:i:25	EV:Z:6.2e-05
m160108_014151_42215_c100887862550000001823197504021672_s1_p0/81270/ccs	0	cons11ATmasked	8261	255	1190H2=1X2=1X6=2X1=2X3=2X3=1X17=1854H	*	0	0	ATTTAAATATAATTTTCAAAACGCTGTAAAAAAAGATAAAAAA	*	NM:i:9	AS:i:25	EV:Z:4.1e-05
m160108_014151_42215_c100887862550000001823197504021672_s1_p0/81619/ccs	16	cons11ATmasked	798	255	353=1D351=1D207=1D196=1D195=1D210=1X278=1X327=1D1002=	*	0	0	AAAATGTATGAGAACTATATTTTGTTATTTATTCACTACTAAGACTAATTATAATTTTACTGTTTAAACAAATAAATTTATTTTCCTTAAATCAAATTTATTCATCGACAAACATAAAATCAGAAACTAAATTTTTTATATTTACGTCCCTCCTTTCATTAGGAGGATTACCACCTTTTCTTGGATTCTTACCAAAATGAATTGTTATTAATTCCCTTGTAGAAAATAACATATTAATCATGGTAACAATTATAGTTATATTTTCTACAATTACACTATATTTTTACTTACGAATTAGATTCTCAGCTTTTATTCTATCTTACTCAGAAAATTCGTGATCAATATTTCTTTTTCAAATAAATCAAGATTTATTTTATCAATAACAGTAGTAATTTCAACTCTAGGTCTAATATTAACATCAATATTAATTTCCTTATTTTAAGGACTTAAGTTAAATAAACTAATAACCTTCAAAGTTATAATTAAAGGATAATCTTTTAGGCCTTAGTAAGATTATTTACACCTCTAGAATTGCAGTCTAAAATCATAATTGAATATAAAGCCTATAATATGATAAGAGAGAAAATTCTCATAAATAGATTTACAGTCTATCACCTACTAATTCAGCCATCTTACCGAATAAATGATTATTTTCAACAAACCATAGGGATATTGGAACGTTGTATTTTATTTTTGGTGCATGGCTGGAATAGTAGGAACATCAATAAGAATAATTATTCGAACAGAATTAGGACAACCAGGATCATTAATTAGAGATGATCAAATCTATAATGTAATTATTACAGCCCACGCATTTGTAATAATTTTCTTTATAGTTATACCTATCATAATTGGAGGATTTGGTAATTGACTAGTCCCATTAATAATTGGAGCTCCAGATATAGCATTCCACGAATAAATAATATAAGTTTTTGACTTTTACCACCTTCATTGACCCTGCTAATTTCGTCCTCTATAGTTGATAACGGAGCTGGGACTGGATGAACAGTTTACCCTCCACTTGCTGGACCAATTGCTCACGGAGGAACATCAGTTGATTTAGCAATTTTCTCATTACATCTTGCTGGTGTATCATCAATTCTAGGGCAGTCAATTTTATTACAACAACAATTAATATACGTTCAGGAAGTATATCTCTTGATCAAACACCACTATTTGTTTGATCAGTTGCTATTACAGCCCTACTTTTATTATTATCACTTCCAGTTTTAGCAGGAGCTATTACCATATTATTAACTGATCGAAATTTAAATACATCATTTTTTGACCCTGCAGGAGGGGTGATCCAATTCTTTATCAACACTTATTTTGATTTTTTGGGCATCCAGAAGTTTATATTTTAATTCTTCCTGGATTTGGAATTATTTCTCATATTGTTTGCCAAGAAAGAGGAAAAATTGAATCATTTGGAACATTAGGGATAATCTACGCAATATTATCAATTGGAATTATAGGATTTATTGTATGAGCACATCATATATTTACAGTGGGAATAGATGTTGATACACGAGCATATTTTACATCAGCAACAATAATTATTGCAGTCCCAACTGGAATTAAGGTATTTAGCTGATTAGCTACACTTTATGGAACAAAATTTAAATTTAACCCACCATTATTATGAGCACTTGGATTTATTTTTCTATTTACAATTGGTGGATTAACAGGATTAGTATTAGCAAATTCTTCCCTTGATATCATTTTACATGATACTTACTATGTTGTAGCTCACTTTCACTACGTTTTATCTATAGGAGCAGTATTTGCAATTATAGGAGGTATTATTCAATGATATCCTTTATTCACCGGATTAACAATGAATAACATATGATTAAAACTTCAATTTACAATTATATTTATTGGAGTAAATTTAACTTTCTTCCCTCAACATTTCCTAGGATTGGCAGGAATACCTCGACGATATTCAGATTATCCTGATGCATATACATCATGAAATGTAATTTCAAGTATTGGATCAACCATTTCAATTGTAGGAACTATCATATTTATTTTAATCATATGAGAAAGTATAATTTCAAATCGATCAATTATATTTAGCTCCAATATAAGAAGATCTACAGAATGATTACAAAATAATCCCCAACAGAACATAGATACTCAGAATTACCATTAATTTCTAGATTCTAATATGGCAGATTAGTGCAGTAGATTTAAGCTCTAAATATAAAGGTTTGACCTTTTATTAGAAAATGGCAACATGATCAAATATATCATTACAAGATAGAGCTTCACCTTTAATAGAACAACTATCATTCTTTCATGATCATACAATAATAGTATTATTATTAATTACTGTAATTGTAGGATATACATTAAGATATATATTAATTATTTCTTCAACAAGAAAAAATATACTTCATGGGCATTTAATTGAAACTATTTGAACTACAATTCCAGCTATTACATTAATCTTCATCGCATTACCATCCCTACGTCTACTTTATCTTCTTGATGATTCAGTAAACGTAATAATTACAATTAAAACAATTGGACGTCAATGGTACTGAAGTTATGAATATTCAGACTTTATAAATATTGAATTTGATACATATATAACACCAGAAAATGATTTAGAAATTAATGGATTTCGATTAATTGACGTAGACAACCGAACAATCTTACCAATAAATACTGAAATTCGAATTTTAACAAGTGCATCAGACGTACTTCACTCATGAGCAGTACCAGCCCTAGGAATTAAAATTGATGCAACACCAGGACGACTAAATCAAGGAACATTTTTAATAAACCGACCTGGATTATTCTTTGGACAATGTTCAGAAATTTGTGGAGCAAATCATAGATTTATACCTATTGTAATTGAAAGAACTTCAACAAATATATTCATTAAATGACTGTCTAAAATAATTTAAGGAGTTAGTTAAAAATAACATTAGAGTGTCAATCTAAAATAACTAATAATTTAGTACACCTTGATCATCAGATGACTGAAAGTAAGTGATGGTCTCTTAAACCAAAAAATAGTAAATTAACAAATACTTCTGATGAGGAAAAATCTAAATCCCTCAAATATCACCTTTAATATGATTTTCACTATTTATTCTATTTTCTACTGTTT	*	NM:i:8	AS:i:3069	EV:Z:0
m160108_014151_42215_c100887862550000001823197504021672_s1_p0/82188/ccs	16	cons11ATmasked	7520	255	1143H4=1X4=1X3=1X4=1X2=1X1=3X8=2X1=2X2=2X3=2X4=1X1=2X2=1X4=2X1=1X3=2X1=1X2=1X2=1377H	*	0	0	AAAAAAAATTAAAACATATTAGTCTTTATAATTTATATAACATAAAAGAAATTTCTAATCAATGTAGATTTTAGTTTCA	*	NM:i:27	AS:i:25	EV:Z:3.4e-05
m160108_014151_42215_c100887862550000001823197504021672_s1_p0/82323/ccs	16	cons11ATmasked	5748	255	5200H3=1X1=1X10=1X1=1X2=1X1=3X1=1X2=1D1X3=1X1=3X3=1X1=3X5=1X2=3X2=1X1=2X2=3X3=1X2=1X3=3X6=2X5=3X8=3X3=2X1=2X2=1X2=3X2=2X2=1X1=1X1=1X7=1X2=6654H	*	0	0	ATAGTTTTTTTAATTTATAATTTTTTACTTTATTGAGAATACAAGGAATAATAATAGAAATACAATGGCATAATACAATAATAACAATTTTAACATATTTTTTTACATATATCGTTATATGAACACTACATGAAGTATGAAATGAA	*	NM:i:56	AS:i:28	EV:Z:6e-06
m160108_014151_42215_c100887862550000001823197504021672_s1_p0/82655/ccs	0	cons11ATmasked	10232	255	1419H2=1X2=1X7=2X4=1X6=1X2=2X3=1X7=441H	*	0	0	TTTATTTTAGTAAAGCAATAAATTATTAAACAATTACATTTT	*	NM:i:9	AS:i:24	EV:Z:7.5e-05
m160108_014151_42215_c100887862550000001823197504021672_s1_p0/83101/ccs	16	cons11ATmasked	7471	255	1873H5=1X3=4X6=1X2=1X2=2X3=1X1=1X3=3X1=3X1=2X4=1X2=1X7=2D1X2=1X8=1X6=2X3=5457H	*	0	0	TTATAACAGTGGTAATGATAAAAATACTAAAATACTGATTACTACTAGAAGAATAAATAAAGATGATAATAAAAATAATTGTAAC	*	NM:i:28	AS:i:24	EV:Z:0.0003
m160108_014151_42215_c100887862550000001823197504021672_s1_p0/83241/ccs	0	cons11ATmasked	7479	255	3088H3=1X5=3X7=1X7=2X1=1X1=3X2=2X9=1X1=2X4=356H	*	0	0	GCCGAAATGTGCAATATTGAAATAAACGATGTCGGAATTGAAAAAGAACTGCAATC	*	NM:i:16	AS:i:24	EV:Z:0.00014
m160108_014151_42215_c100887862550000001823197504021672_s1_p0/84220/ccs	0	cons11ATmasked	11848	255	3976H2=1X3=1X7=1X38=1D1X11=1431H	*	0	0	ATGAAAGCCAAAAACATTCTTATAAAAATAATTCTTGTATATTCAGCTAAAAATTTAAAGTAAAT	*	NM:i:5	AS:i:49	EV:Z:2.7e-16
m160108_014151_42215_c100887862550000001823197504021672_s1_p0/85929/ccs	16	cons11ATmasked	7521	255	1902H3=1X4=1X3=1X4=1X2=1X2=1X3=1X5=2X1=2X2=2X3=2X2=1X3=2X2=1X4=2X1=1X4=2879H	*	0	0	AAAAAAATTAAAACATATTAGTATATAGAATTTATATAACATAAAAGAATTATCTAATCAATGTAGATTA	*	NM:i:22	AS:i:26	EV:Z:2.2e-05
m160108_014151_42215_c100887862550000001823197504021672_s1_p0/86320/ccs	0	cons11ATmasked	7735	255	1413H6=1X9=1X1=1X8=1X3=1X1=2X5=7537H	*	0	0	TAATAAGTAAAAAACCAAGTGAAAGAAAAAAAAGGAAAAC	*	NM:i:7	AS:i:26	EV:Z:4e-05
m160108_014151_42215_c100887862550000001823197504021672_s1_p0/86403/ccs	16	cons11ATmasked	8719	255	2574H3=1X2=1X5=1X3=1X3=1X2=1X12=5904H	*	0	0	AATAAATCTTTATACCAAAACAAAAAATAATTTTTA	*	NM:i:6	AS:i:24	EV:Z:0.00034
m160108_014151_42215_c100887862550000001823197504021672_s1_p0/86645/ccs	16	cons11ATmasked	7479	255	2961H9=3X7=1X7=2X1=1X1=3X2=2X6=1X2=1X1=2X4=1395H	*	0	0	GCCAAAATGGAAAATATTGAAATAAACGATGTCGGAATTGAAAAACAACTGCAATC	*	NM:i:16	AS:i:24	EV:Z:0.00018
m160108_014151_42215_c100887862550000001823197504021672_s1_p0/87435/ccs	16	cons11ATmasked	13142	255	922H2=1X5=2X1=3X6=1X2=1X8=1X1=2X1=1X1=1X7=3X3=1X1=3X3=2X8=1434H	*	0	0	AGGGACAGCGGGAATCTCGTTAATCCATTCATGCGCGTCACTAATTAGATGACGAGGCATTTGGCTACCTT	*	NM:i:22	AS:i:27	EV:Z:3.6e-06
m160108_014151_42215_c100887862550000001823197504021672_s1_p0/87774/ccs	0	cons11ATmasked	10232	255	556H2=1X2=1X7=2X4=1X6=1X2=2X3=1X7=2627H	*	0	0	TTTATTTTAGTAAAGCAATAAATTATTAAACAATTACATTTT	*	NM:i:9	AS:i:24	EV:Z:0.00013
m160108_014151_42215_c100887862550000001823197504021672_s1_p0/87968/ccs	0	cons11ATmasked	7479	255	932H9=3X7=1X7=2X1=1X1=3X2=2X6=1X2=1X1=2X4=3652H	*	0	0	GCCAAAATGGAAAATATTGAAATAAACGATGTCGGAATTGAAAAACAACTGCAATC	*	NM:i:16	AS:i:24	EV:Z:0.00019
m160108_014151_42215_c100887862550000001823197504021672_s1_p0/88614/ccs	16	cons11ATmasked	10489	255	246H11=1X2=3X1=1X1=1X4=1X2=2X2=3X1=1X1=3X3=2X2=1X2=1X7=1X4=3X1=1X2=1X4=2344H	*	0	0	AATATTTCATTCTGGATGTAAATTGATTATTTGCAACGGAAATGGCTATTATTTCAAATAATAATTTGTTTGTTTT	*	NM:i:26	AS:i:24	EV:Z:0.00011
m160108_014151_42215_c100887862550000001823197504021672_s1_p0/88772/ccs	16	cons11ATmasked	14513	255	2235H3=2X4=1X3=1X3=1X1=2X3=1X4=2X1=1X8=2X2=2X2=1X1=1X4=4X1=1X1=1X6=1X2=3645H	*	0	0	AAACCAATATGGTTTCTGAGGCTATTTTACCAGTTAAGTTTAGCATGTTGAAAATTGCCTAAAAAAAAAATAA	*	NM:i:24	AS:i:25	EV:Z:8e-05
m160108_014151_42215_c100887862550000001823197504021672_s1_p0/89079/ccs	0	cons11ATmasked	8848	255	1389H2=1X6=1X1=1X3=2X5=3X2=1X1=1X2=1X1=2X4=4X2=1X1=1X7=2X1=1X6=1X4=1940H	*	0	0	ATGATAAATAATATACCAATATATACAATATATCACAAAATATAAATAATATAAAATAAAAAAATACGAAA	*	NM:i:23	AS:i:25	EV:Z:4.5e-05
m160108_014151_42215_c100887862550000001823197504021672_s1_p0/89765/ccs	0	cons11ATmasked	2285	255	128H3=1X2=1X2=1X2=1X5=1X5=1X2=1X3=1X1=4X1=2X3=1X1=6X2=1X5=3X1=4X6=1X6=2X2=4X5=2X1=1X2=1X8=1X2=2X1=1X2=1X2=2X1=1X1=1X1D2=3X1=2X1=1X2=1X7=2X5=1X1=2X3=2X3=1X1=1X2=1X8=2X1=1X3=6X4=1X2=1D8=1X1=1X1=1X2=1X1D1=2X1=3X1=4X1=1X4=3X1=1X2=1X2=1X5=1X2=1X8=1X17=2X1=1X2=2X1=1X1=2X3=1X6=1X1=4X1=1X1=2X3=1X2=2X1=1X1=1X2=9X1=1X1=2X1=1X2=6X1=3X2=2X1=4X1=4X3=2X1=1X2=1X3=4X1=1X1=2X6=1X1=4X3=1X1=1X4=1D3=1X5=1X8=1X5=1X2=1X2=1X2=1X2=2X1=1X2=5X1=1X14=1X1=1X3=2X1=1X2=1X3=3X2=1X2=4X5=1X3=3X2=1X2=2X4=2106H	*	0	0	TGTTTGGGCTCACCATATGTTTACTGTTgggcTTAGCGAAGATGCTGCTATATTTTTTAGCACTAGCACAATATTTATTGGTGTTATCACTGGTGTAAAAGTATTTAGTTGGATTGCAACTATGTGGGTGGAGCAATTGAATTTAAGACACCAATGCTATTTGCATTAGGTTTTATTTTCATGTTTGTTGGAGGTGTATAACAGGATAATTCTTTCTCACGGTGGAATAGATAAGCTCTTGCACGATACCTATTATGTTGTTGCTCACTTTCACTACGTCATGTCGCTTGCTGCATTATTTGGAGCTTTGGCCGGTTTTTATTATTGGATAGGCAAAATGTCAGGTAAGCAATATAACGAGTGTTTCGGAAAGGTGCACTTTTGGCTCACTTTTATTAGCACCAATGTTACTTCTTACCTCAGCATTTCCTGGGATTAGCTGGCATGCCAAGGCGTATACCTGATTATCCTGATGCGTTTACCCCTTGGAATTATATATCCTCAATTGGTTCATATATGTCCTTTGT	*	NM:i:212	AS:i:79	EV:Z:6.9e-31
m160108_014151_42215_c100887862550000001823197504021672_s1_p0/90111/ccs	16	cons11ATmasked	11473	255	3819H9=1X4=1X3=1X11=2947H	*	0	0	TTAACAATTTTTTAATTTACTTACTTCATT	*	NM:i:3	AS:i:24	EV:Z:0.00027
m160108_014151_42215_c100887862550000001823197504021672_s1_p0/90267/ccs	0	cons11ATmasked	7523	255	5325H4=2X4=2X1=1X5=1X4=1X2=1X6=1X2=1X1=1X4=1X3=1240H	*	0	0	AGAATGAAAAATAAAATAAGAAATGTATTTTCAAACAACGAAATAAAA	*	NM:i:12	AS:i:24	EV:Z:0.00026
m160108_014151_42215_c100887862550000001823197504021672_s1_p0/90834/ccs	16	cons11ATmasked	10482	255	962H14=2X3=1X10=1938H	*	0	0	ACCAACTAATATTTTGTTTCGATGGAATAT	*	NM:i:3	AS:i:24	EV:Z:0.00012
m160108_014151_42215_c100887862550000001823197504021672_s1_p0/91353/ccs	0	cons11ATmasked	9208	255	2436H2=1X4=1X3=1X5=1X1=1X5=4X6=1X8=2X2=1X1=1X3=7917H	*	0	0	AATAAAAGAAACAAATTAATCCTCTTCTGATAATTTTTAAAGAAAGAAATAAAA	*	NM:i:14	AS:i:26	EV:Z:4.7e-05
m160108_014151_42215_c100887862550000001823197504021672_s1_p0/91586/ccs	0	cons11ATmasked	11102	255	3346H5=1X6=1X4=1X1=1X1=1X1=2X1=1X2=1X9=2X6=2937H	*	0	0	TTACAATTATCTGTATAGCCTGTGCAATATTTATATTATTGCTAATT	*	NM:i:11	AS:i:25	EV:Z:8.5e-05
m160108_014151_42215_c100887862550000001823197504021672_s1_p0/91586/ccs	0	cons11ATmasked	11102	255	1078H5=1X6=2X2=1X2=1X1=1X1=2X1=1X2=1X9=2X6=1X2=5202H	*	0	0	TTACAATTATCTGAATTACCTGTGCAATATTTATATTATTGCTAATTTAT	*	NM:i:13	AS:i:24	EV:Z:0.00025
m160108_014151_42215_c100887862550000001823197504021672_s1_p0/91631/ccs	0	cons11ATmasked	14899	255	2243H4=1X5=1X8=1X1=2X6=3X2=1X7=1X4=6182H	*	0	0	AAAAGGAATTTAAAAAAACAAGCAAAATAATTATTAAAGTTACAAGT	*	NM:i:10	AS:i:27	EV:Z:1.3e-05
m160108_014151_42215_c100887862550000001823197504021672_s1_p0/92618/ccs	0	cons11ATmasked	8884	255	4081H3=1X1=1X1=1X5=1X7=1X2=2X3=1X1=1X10=2102H	*	0	0	AAATATCGAAAACAATAAAAAAATGGAATGAAAAATAATAAG	*	NM:i:9	AS:i:24	EV:Z:0.00025
m160108_014151_42215_c100887862550000001823197504021672_s1_p0/94072/ccs	16	cons11ATmasked	2414	255	13=1X2=1X1=2I8=1X13=1I23=1D41=1D23=1D17=1X32=1X31=3X1=1X1=1X15=1D32=1D6=3X27=1D44=1D7=1D18=1D26=1I56=1I53=1D39=1D41=1I18=1X1=1X54=1D9=5X1=2X18=1D4=1D20=1I22=2X2I4=1X1=2X9=2X1=2X55=1X28=1D6=1D30=2I10=1D19=1D14=1I18=1X6=1I14=1D28=1I14=1X1=1X8=1X7=1I53=1X1=3X72=1X1=2X2=1X1=3X1=1X14=2D1X45=2I12=1D9=3X46=1D18=1D20=1D19=3X2=3X8=1I39=1D14=1X8=1D7=1D34=1I10=4I27=1I36=2I1=1X4=1X1=1X24=695H	*	0	0	AACAAAATTTAAAATTTAACCCCACCATAATTATGAGCACTTTGGATTTATTTTTCTATTTACAATGGTGGATTAACAGGATTAGTATTAGCAAATTCTTCCCTTGAATCATTTTACATGATACTTACTAGTTGTAGCTCACTTTCAGTACGTTTTATCTATAGGAGCAGTATTTGCAATTATAGGAGGTATTATTCAATGATATCCTTTATCACCGGAATTAACAATGAATAAATATGATTAAAACTTCAATTTACAATTATATTATTGGAAGTAATTTAACTTTCTTCCCTCAACATTTCTAGGATTGGCAGGAATACCTCGACGATATTCAGATTATCCTGATCATATACTCATGAAATGTAATTTCAGTATTGGATCAACCATTTCAATTGTAAGGAACTATCATATTTATTTTAATCATATGAGAAAGTATAATTTCAAATCGATCAATGTATATTTAGCTCCAATATAAGAAGATCTACAGAATGATTACAAAATAATCCCCAACAGAACATAGATACTCAGAATTACCATTAATTTCTAGTTCTAATATGGCAGATTAGTGCAGTAGATTTAAGCTCTAAAATATAAAGGTTTGACCTTTAAATAGAAAATGGCAACATGATCAAATATATCATTACAAGATAGAGCTTCACCTTTATAGAACAACATCATTCTTTTCATGATCATACAATATAGTTTATTATTAATTACTGTAATATGTAGGATATACATTAAGATATTATAATTATTATTTTCTTCAAACAAGAAAAATATACTTCATGGGCATTTAATTGAAACTATTTGAACTACAATTCCAGCTAATACATTAATCTTCATCGCATTACCATCCTACGTCACTTTATCTTCTTGATGATTCAGTAAACGTTAAATAATTACATTAAAACAATTGGACGTCATGGTACTGAAGTTAATGAATATTCAGACTTTATCAATATTTGAATTTGATACATAATAACACCAGAAAATGATTTAGAAATTAGATGGATTTCGATTATTCGACGTAGAAAACCGAAACAATCTTACCAATAAATACTGAAATTCGAATTTTAACAAGTGCATCAGACGTATTCACCTCATGAGCAGTACCAGCCCTAGGAATTAAAATTGATGCAACACCAGGACGACTAAATCAAGGAACATTTTTTAATAAACCGACCGGATTATTCTTTGGCATGTTCAGAAATTTGTGGAGCAAATCATAGATTTATACCTATTGTAAAATTGAAAGAACTCAACAAATTATTTCATTAAATGACTGTCTAAAATAATTTAAGGAGTTAGTTAAAAATACATTAGAGTGTCAATCTAAATAACTAATAATTTAGTAACCTTGATCATCAGATGACCTGAAAGTAGTGATGGTTCTCTTAAACCAAAAAATAGTAAATTAACAAATACTTCTATGAGGAAAAATCTGAATCCCTCAATATCACTTTAATATGATTTTCACTATTTATTCTATTTTCTTACTGTTTTTTTTAATCTTATTTAATCAAATAAACTTTTTCTTTATTTAAAACCAAAATATTAAACAATATAGAAAAAAGGAAAAATTGGAAAGTAAAAACTTAAACTGAAAA	*	NM:i:116	AS:i:1088	EV:Z:0
m160108_014151_42215_c100887862550000001823197504021672_s1_p0/94072/ccs	16	cons11ATmasked	4097	255	1724H3=1X2=2X3=1X13=1I63=1I19=1X19=1I17=1I28=1I13=1X1=3X2=1X1=1X2=3X3=3I6=1X1=1X5=2X22=1I13=1I14=2I7=1I1=1X1=1X21=1I15=1I7=1X1=1X1=1X1=1X13=2I2X2=3X28=4X1=1X1=2X17=1D9=2I1X5=4X1=1X9=2I30=2X1=4X5=1D15=2I14=1I12=1I11=2I8=1D16=	*	0	0	tttttattttttttattAATTCCATCCAATATTTTGATTAACATCATCACGAATTAATATTATTTGAAATAAGTTAAATATAACTCTTCCATAATGAATTCAAAACACTTTTAGGACCAAAATCATTTACATGGAATAACACTTATTATTTATTTCAATATTCATTATAATAATATCTTAATAATTTTATGGACATAATTCCGCTTATATGTTTTACTAAAACTAACCACATAACTTTAACATTTTCAATTTGCACTACCAATCATGACTTAGATTTATTTATTATTCTTGGTGAATTAATCATACTAATCATAATATTTACACACTTATGTTCCTCCAAGGAACCCTGCAGTACTTTATGATTCATCATAGTATTAATTGAAACAATCAGAAAATGTAATTCACCTGGAACTCTAGCAGACGATTAGCCAGGCAAAATATAATGCAGGACAATTTTACTATTAACTTTGTTAGGAAATACAGGGACCATCATAACATAAATATAATTTCATTTTTTTAATTATTGGAACAAATATTACTCTATAATTCTAGAAAATCAGCATAGCTATAATTCAAGC	*	NM:i:78	AS:i:271	EV:Z:1.8e-122
m160108_014151_42215_c100887862550000001823197504021672_s1_p0/94072/ccs	16	cons11ATmasked	4045	255	1649H2=1X18=1I1=1X10=2I1X1=1X2=1X16=1D3=3X1=1X2=1X3=1X2=3X1=1X1=1X1=1X4=1X5=3X4=552H	*	0	0	ATATGACCCATCAACCAACTTTACTTAATTTATCCATTAAATTTGAACTAGAACATTTTAGTAGTTTTTTTATtttttttattttttttattAATTCCATC	*	NM:i:25	AS:i:31	EV:Z:4.2e-08
m160108_014151_42215_c100887862550000001823197504021672_s1_p0/96700/ccs	16	cons11ATmasked	8223	255	1897H4=1X2=1X1=1X1=1X1=1X6=2X3=1X2=1X1=1X5=1X2=1X5=2X4=1X3=285H	*	0	0	TACACACAACCTACATATGACTCATATTTATAATAACAACATATAACTAAATTAT	*	NM:i:15	AS:i:25	EV:Z:2.9e-05
m160108_014151_42215_c100887862550000001823197504021672_s1_p0/96719/ccs	16	cons11ATmasked	12974	255	2389H4=1X9=1X5=1D2=1X1=1X2=1X3=1X4=2X3=1X1=1X3=1X2=1X3=1X2=1X2=3X1=2X2=1X2=4X2D5=2X2=1X1=1X1=1X1=3X3=1X2=2X6=2X1=1X1=2X1=1X2=1X9=1X4=1X8=1X1=1X3=1X3=2X2=1X9=2X2=4X7=1I1=4X3=2X6=1X3=1X1=1X16=2004H	*	0	0	TGAAAAGTTTATTTTTTCTTATATGACACCAGCAAATTATTTTATTTGAACATAGAAGAACATAagaagaacataTAAAACTAACTATCACAATCTTTATAGTCTTCATGCCCAAGAGTAAAATTTAAACCTTCTAACTTAATAATTATATTGCATTATTTAATAATGGATGATTGATTTCATTAAAAAATTATTCATTCCAACTCCTAATTAAGAGACTA	*	NM:i:69	AS:i:65	EV:Z:5.5e-24
m160108_014151_42215_c100887862550000001823197504021672_s1_p0/96719/ccs	16	cons11ATmasked	13163	255	2687H4=1X6=1X3=1X18=1893H	*	0	0	AAACTATTCATTCCAACCCCTAATTAAGAGACTA	*	NM:i:3	AS:i:28	EV:Z:2.3e-06
m160108_014151_42215_c100887862550000001823197504021672_s1_p0/96782/ccs	16	cons11ATmasked	6721	255	6105H3=1X4=1X1=1X4=1X1=1X2=1X1=2X2=3X7=1X7=1X2=1X4=1251H	*	0	0	AAAATAATAACGAAACTGAAATCACAAATAAAACTGAAACAAATTATCATAA	*	NM:i:14	AS:i:24	EV:Z:0.0003
m160108_014151_42215_c100887862550000001823197504021672_s1_p0/96814/ccs	16	cons11ATmasked	8723	255	830H3=1X4=1X2=2X5=1X3=1X2=1X2=1X2=1X12=6742H	*	0	0	AAATTTTATACAAAAAAACGAATTACTTGTTGTTACACGAAAAA	*	NM:i:9	AS:i:26	EV:Z:3.4e-05
m160108_014151_42215_c100887862550000001823197504021672_s1_p0/96838/ccs	16	cons11ATmasked	3088	255	4362H3=1X3=1X6=1X2=1X1=1X2=2X10=2X3=1X1=1X2=2X3=1X2=1039H	*	0	0	ACATCTACCATTCTCTCTTAATATTACAATAATATCATTTTCATATATTTCT	*	NM:i:14	AS:i:24	EV:Z:0.00022
m160108_014151_42215_c100887862550000001823197504021672_s1_p0/97080/ccs	0	cons11ATmasked	13142	255	4470H2=1X5=2X1=3X6=1X2=1X8=1X1=2X1=1X1=1X7=3X3=1X1=3X3=2X8=2471H	*	0	0	AGGGACAGCGGGAATCTCGTTAATCCATTCATGCGCGTCACTAATTAGATGACGAGGCATTTGGCTACCTT	*	NM:i:22	AS:i:27	EV:Z:1e-05
m160108_014151_42215_c100887862550000001823197504021672_s1_p0/97436/ccs	16	cons11ATmasked	8886	255	2478H11=1X3=3I3=1X4=1X2=1X5=2X3=1X4=2X2=3X7=1X2=3X4=1365H	*	0	0	AAAGCTAAAACGATAGCAAAACCATAGAAAAAGAAGGAATCAGAAGTAACTACAAATAATAAAATAAAA	*	NM:i:19	AS:i:24	EV:Z:0.00016
m160108_014151_42215_c100887862550000001823197504021672_s1_p0/97457/ccs	0	cons11ATmasked	8259	255	524H10=1X3=1X5=3X2=2X1=1X1=1X4=2X2=1X5=1X5=1X5=2871H	*	0	0	GAATATATATGTAAGGTATACCTAGAGCGATAAAAGTATGAAAAAGTCAACCCCAAA	*	NM:i:14	AS:i:29	EV:Z:5.7e-07
m160108_014151_42215_c100887862550000001823197504021672_s1_p0/97758/ccs	0	cons11ATmasked	14175	255	3656H5=1X1=1X6=1X6=1X1=1X6=1X6=786H	*	0	0	AATATAATTTAAATAAAATATATGAAATTAATATCAA	*	NM:i:6	AS:i:25	EV:Z:6e-05
m160108_014151_42215_c100887862550000001823197504021672_s1_p0/98689/ccs	0	cons11ATmasked	5805	255	1960H7=1X2=1X3=1X5=1X2=1X1=4X1=1X2=1X3=1X1=1X5=1X3=1X3=1X2=1X5=9104H	*	0	0	ATAAAAAAATTAAAAATTATTATATTTTAATTAATAAAATTATTTATTAATATAATATTATT	*	NM:i:17	AS:i:28	EV:Z:5.6e-06
m160108_014151_42215_c100887862550000001823197504021672_s1_p0/98689/ccs	0	cons11ATmasked	8339	255	4130H4=1X11=1X6=5X1=2X1=1X2=1X3=2X2=2X1=2X1=1X1=4X2=1X2=3X1=4X2=1X1=1X1=2X1=1X1=1X2=1X1=2X2=1X2=1X2=1X2=2X3=1X1=1X5=1X2=1X1=3X6=2X5=6865H	*	0	0	AATTATATTTAATAAAATAAATTATTATAAGATATATAAAAAATTTAAATAGTTAATTTTTTTATTTATTTATAATATTAATTATTGATATTTTATTTTTATTATATTAAATAAAAAATTATTTTTTAATA	*	NM:i:53	AS:i:25	EV:Z:0.00015
m160108_014151_42215_c100887862550000001823197504021672_s1_p0/98689/ccs	0	cons11ATmasked	774	255	4047H6=1X2=2X6=1X1=1X1=1X1=2X2=1X1=2X2=1X1=1X2=2X7=2X2=2X1=1X2=3X1=3X2=1X1=2X10=1X2=3X1=1X2=3X2=2X4=2X3=6973H	*	0	0	TAATTAAATTATTAATATTTAAATTAATTTAATTAAAAAAATATTTTTATAAATTTTATGTTAAAAAAAAAATTATAATTATAAATTATATTTAATAAAATAAATT	*	NM:i:41	AS:i:24	EV:Z:0.00045
m160108_014151_42215_c100887862550000001823197504021672_s1_p0/98689/ccs	16	cons11ATmasked	13792	255	8949H2=1X3=1X1=1X3=2X1=1X2=2X2=1X7=1I4=2X3=1X1=2X6=2X1=1X3=1D4=1X5=1X1=1X1=1X6=1X6=4X1=1X8=1X2=1X1=1X1=1X1=1X2=1X1=2X4=2X3=1X1=1D4X2=1X1=1X10=3X1=1X8=1X3=1X4=1X3=2X3=2001H	*	0	0	TATAATTATTTATTTATATATTATAATAATATAAAATATTTTAATATAATTAATTTAATTAATAATTTAATTTAATAATAAAAATAATATTTATAAAATTTAATTATATAATAATAAATTTAATATAAAAATAATAAAATAAAATCTTATAAAAAAATAATATTATATTAATAAAT	*	NM:i:56	AS:i:45	EV:Z:4.5e-14
m160108_014151_42215_c100887862550000001823197504021672_s1_p0/98689/ccs	16	cons11ATmasked	10039	255	9194H4=1X2=1X4=2X4=2X1=5X2=1X4=1X2=1X7=1X2=1X4=1X1=2X2=1X1=2X1=2X2=3X5=8D3=1X2=1X1=1X6=1X1=1X1=3X1=3X2=2X5=1X2=5X3=1X1=2X7=1X1=1X4=1X1=2X5=1X2=2X1=2X3=2X1=3X1=1X1=3X5=1X1=2X1=4D2=3X1=2X1=2X1=2X1=2X1=1X8=1X1=1X2=3X1=1X2=2X1=1X4=1X7=1X9=1686H	*	0	0	ATTTAATATTTATAAtttaataattttaaattaataatATTTATATAAATTATATTAAATATaaaaataaaaataaaaTTTTAAAATTTTTAAAAAATAATTTTATTTATCAAAATAAATTATTTTAATTTTTAATATTATTTATAAATTATAAAATATTtaaaatatattaaatatattATTCCCAAAATAATATTTAATAATTATCTATAATATATATAATAATTAAAAAAATTTTATAATAAT	*	NM:i:106	AS:i:32	EV:Z:6.9e-08
m160108_014151_42215_c100887862550000001823197504021672_s1_p0/98689/ccs	16	cons11ATmasked	3930	255	8406H5=1X1=1X1=1X1=1X3=1X1=3X3=2X1=1X5=5X3=1X3=4X3=1X2=1X5=2X2=1X1=1X2=1X3=1X2=5D5=3X5=1X3=2X11=1X1=2X4=1X1=4X1=1X1=2X1=1X1=1X1=2X3=1X1=1X1=2X1=4X1=2X2=1X2=1X1=2X2=1X2=1X4=2X4=3X1=1X4=2X2=4X3=1X1=1X4=2519H	*	0	0	TTATTAATTAATATATAAAATTTTATTTTTAATTATTAAAAATTTTTAAATTTATAAAAATTAATATTTAAAATTATTAAATATAAAATTATATAAAATTTATTTTAATAATTTAAATATTAATACTATTATTTTTAATATTATAAATTTTTAATTTTAAAATATATAAATTTAAATtaaattaaATATTAATTATTATTA	*	NM:i:85	AS:i:29	EV:Z:1.9e-06
m160108_014151_42215_c100887862550000001823197504021672_s1_p0/98689/ccs	16	cons11ATmasked	4568	255	8182H4=1X10=1X2=2X3=2X2=1X1=2X2=4X8=1X3=1X4=1X2=2887H	*	0	0	ATAATAATAAATATATTTAAATTAATATTATTTATTAAAATATTATTTAAAATTTTA	*	NM:i:16	AS:i:25	EV:Z:0.00015
m160108_014151_42215_c100887862550000001823197504021672_s1_p0/99174/ccs	16	cons11ATmasked	4566	255	10192H6=1X5=1X2=1X4=1X7=1X4=2X1=1X1=3X3=1X3=100H	*	0	0	CAATAATAATAAGTAAAATTGCATTTTTTATTAAAGTAATCATAATAC	*	NM:i:12	AS:i:24	EV:Z:0.00042
m160108_014151_42215_c100887862550000001823197504021672_s1_p0/100232/ccs	16	cons11ATmasked	3177	255	3354H3=1X1=2X1=1X10=1X8=3X2=1X1=1X3=1X2=1X2=2X5=5362H	*	0	0	TTTGTAAAGCAAGAAAAAAAATACTTCAACTGCCTATAACTGGAAACATTTG	*	NM:i:14	AS:i:24	EV:Z:0.00035
m160108_014151_42215_c100887862550000001823197504021672_s1_p0/100309/ccs	16	cons11ATmasked	13142	255	1684H2=1X5=2X1=3X6=1X2=1X8=1X1=2X1=1X1=1X7=3X3=1X1=3X3=2X8=5480H	*	0	0	AGGGACAGCGGGAATCTCGTTAATCCATTCATGCGCGTCACTAATTAGATGACGAGGCATTTGGCTACCTT	*	NM:i:22	AS:i:27	EV:Z:1.1e-05
m160108_014151_42215_c100887862550000001823197504021672_s1_p0/100320/ccs	16	cons11ATmasked	7814	255	1890H4=2X4=2X3=1X3=1X4=1X1=2X1=1X1=1X1=1X4=2X1=2X1=1X1=1X4=1X3=1X1=1X2=1X2=1X1=2X2=1X1=2X2=1X5=2X4=6379H	*	0	0	ATAAGAATATAAATATTAATTAACGATTGTAAAGATATTGAACAAACAAGACAAACATATAAATGGAATCCTTTCAAAAATATGAGT	*	NM:i:31	AS:i:25	EV:Z:0.00011
m160108_014151_42215_c100887862550000001823197504021672_s1_p0/100464/ccs	16	cons11ATmasked	467	255	2140H7=1X5=1X4=1X6=1X2=1X3=1X4=1412H	*	0	0	ATAAGATAGGAAATAGAAGTAATCCGTTGAATTATAG	*	NM:i:6	AS:i:25	EV:Z:4.8e-05
m160108_014151_42215_c100887862550000001823197504021672_s1_p0/100599/ccs	0	cons11ATmasked	13832	255	1710H3=1X3=1X1=2X1=1X6=2X2=1X16=1X3=1777H	*	0	0	TTTCATATTAAAGTTACATATCTTATTAACTATAATAAAACAAA	*	NM:i:9	AS:i:26	EV:Z:1.6e-05
m160108_014151_42215_c100887862550000001823197504021672_s1_p0/100625/ccs	0	cons11ATmasked	9404	255	964H2=1X7=1X4=1X4=1X3=1X9=9052H	*	0	0	ATATATTAAATAAAGAGGAAACAACAAAACAATT	*	NM:i:5	AS:i:24	EV:Z:0.0004
m160108_014151_42215_c100887862550000001823197504021672_s1_p0/100719/ccs	16	cons11ATmasked	14733	255	1720H3=1X2=1X4=2X2=3X4=1X3=1X1=1X2=1X5=1X1=2X3=1X9=1X2=1941H	*	0	0	GATCAAATAAAAGAATACACTGTAAATATAAAATTTATTGAAACTAAACTTACAAAT	*	NM:i:16	AS:i:25	EV:Z:4.9e-05
m160108_014151_42215_c100887862550000001823197504021672_s1_p0/101544/ccs	16	cons11ATmasked	9120	255	1779H2=1X2=1X3=1X7=2X3=1X1=1X5=1X8=1X2=2899H	*	0	0	TATAATGATCATAATCTGGAACATTAAAAACAACAATATGAT	*	NM:i:9	AS:i:24	EV:Z:0.00019
m160108_014151_42215_c100887862550000001823197504021672_s1_p0/101623/ccs	16	cons11ATmasked	13145	255	5301H5=2X1=3X6=1X2=1X8=1X1=2X1=1X1=1X7=3X3=1X1=3X3=2X8=3036H	*	0	0	GACAGCGGGAATCTCGTTAATCCATTCATGCGCGTCACTAATTAGATGACGAGGCATTTGGCTACCTT	*	NM:i:21	AS:i:26	EV:Z:3.8e-05
m160108_014151_42215_c100887862550000001823197504021672_s1_p0/101724/ccs	0	cons11ATmasked	7479	255	7814H10=2X7=1X7=2X1=1X1=3X2=2X6=1X2=1X2=1X4=1057H	*	0	0	GCCAAAATGAAAAATATTGAAATAAACGATGTCGGAATTGAAAAACAACTACAATC	*	NM:i:14	AS:i:28	EV:Z:4.5e-06
m160108_014151_42215_c100887862550000001823197504021672_s1_p0/102396/ccs	0	cons11ATmasked	7479	255	790H9=3X7=1X7=2X1=1X1=3X2=2X6=1X2=1X1=2X4=2397H	*	0	0	GCCAAAATGGAAAATATTGAAATAAACGATGTCGGAATTGAAAAACAACTGCAATC	*	NM:i:16	AS:i:24	EV:Z:0.00013
m160108_014151_42215_c100887862550000001823197504021672_s1_p0/102488/ccs	16	cons11ATmasked	9109	255	60H6=1X8=1X1=1X5=1X1=1X1=3X3=1X5=1X4=7084H	*	0	0	CAAAAACAATATAAACAAATAATGAGCAGCAACCTGAAACAGAA	*	NM:i:10	AS:i:24	EV:Z:0.00029
m160108_014151_42215_c100887862550000001823197504021672_s1_p0/102508/ccs	0	cons11ATmasked	10248	255	5968H2=1X3=2X1=1X1=2X4=1X4=1X8=1X2=1X10=	*	0	0	AAGTAAAAAACTTGAAAAAACACTTTCATTAAAACAATTATATAA	*	NM:i:10	AS:i:25	EV:Z:8e-05
m160108_014151_42215_c100887862550000001823197504021672_s1_p0/102804/ccs	0	cons11ATmasked	15895	255	9190H2=1X5=1X14=1X5=1X2=1X3=417H	*	0	0	TTGTATCCCTTTTTGATCAAAAAAGGATAAAATATT	*	NM:i:5	AS:i:26	EV:Z:4.3e-05
m160108_014151_42215_c100887862550000001823197504021672_s1_p0/102804/ccs	16	cons11ATmasked	3	255	533H40=1D22=1D40=1I17=1D12=2X29=2I18=1D38=1D41=1X79=1I50=1I48=1I10=2X87=1D29=1D16=1I27=1X1=4X1=1X30=1D23=2X4=1D7=1D52=1I74=1D77=8X16=3X2=2D17=2X1=1X12=1D8=1X3=2X1=2D6=1D20=1D99=1D11=1D23=1D60=1I2=1X46=1D73=1X30=1D27=3X30=1D31=1D21=1D41=2D20=1I103=1X69=1D37=1D52=1I134=1D8=2X14=1D9=1X32=1D40=2X1=4X1=1X14=1D35=5X1=1X92=1I35=1I68=1D8=1X18=1I21=1D21=1D20=1D14=1X1=2X3=2D86=1D25=1I12=1D23=1I24=1X97=1D25=3X1=2X1=1X1=2X29=2D3X107=1D46=2X1=2X3=3X1=1X1=2X1=3X39=1D8=2X64=1I21=2X1=3X1=1X2=1X31=1D16=1I24=5I84=1D29=1D77=1I10=1I19=1D45=2D1=1X1=2X23=1D88=1I73=1D8=2I2X1=1X127=1D15=5X22=1I68=1D8=1D28=1D29=1D26=1I4=1X31=2D21=1I25=3X3=1D13=1D65=1X37=1X18=1D20=1D19=1D29=1I18=1D125=1X16=1I37=1D8=1D19=6X2=8X25=1D24=1I21=1X77=1D18=2I1X16=1D3=1X7=1I27=2D1X2=2X46=1I43=1D46=1I27=1X6=1D75=1D19=1D51=1X45=1X22=1D24=1D6=1D27=1D48=8X62=1D26=1X2=3830H	*	0	0	AAAAAAATGAAGTGCCTGATTAAAGGATTACCTTGATAGGTAAATTAAGTAAATAATTACCTCATTAAACATTATTACATAAGATAGAATTAAACTATCCCTATTTAGTATCAAAAACTATGTGCATCATACCACTTGATGTAAAAAAAGGTAAGCTAATTAAAGGCTAATGGGTTCATACCCATTTATAGAGGTATCAACCCTCTCCTTTTTAATGGTCACAACTCTACAAAACTTCTCTTCCTATCAATATTATTGATAGAAACGATCCTGTCCATCTCATCAAACTCTTGATTCGGAGTTTGAATAGGACTAGAGATCAACTTACTCTCATTTATTCCCCATATTAACAAGAAATAAAAATGTAATGATAAATGAATCATCAGTTAAATAATTTTATTGTCCAGGCAATAGCATCGACAATATTATTATTCTCTATTTTTATTAATCCAATAAAAATATAGAATAAGATGGGAAACAGAATTAATCCCTTCAATGATAGTTAGATCAAGACTATTATTAAAAATAGGAGCTGTTCCTTTCATTTATGACTTCCTGAAGTTATAGGAACTCATCATGAATTAATTTGTTTAACATTAATAACATGACAAAAAAATTGCTCCATAATAGTAATATCCTACTGCATCCAAATAGAATATTTATATTTACAATTTCTGGCTTAGAATTATATTGGAGCATTAGGAGGATTAAATCAAACATCATTACGACAACTTTTAGCATTATTCATCAATTAGTCATTTAGGATGAATAATTAGATCCTTAATAGTGAGAGAAAATGTATGAGAACTATATTTTTTATTTATTCACTACTAAGACTAATTATAATTTTACTGTTTAAACAAATAAATTTATTTTCCTTAAATCAAATTTATCATCGACAAAACATAAAATCAGAACTAAATTTTTATATTTACGTCCTCCTTTTCATTAGGAGATTACCACTTTTCTTGATTCTACCAAAATGAATTGTTATTATTCCCTTGTAGAAAATAACATATTAATCATGGTAACAATTATAGTTATATTTTCTACAATTACACTATATTTTTACTTACGAATTAGATTCTCAGCTTTATTCTATCTTATCAGAAAATTCGTGATCAATATTCTTTTTTCAAATAAATCAAGATTTATTTTATCAATAACAGTAGTAATTTCAACTCTAGGTTCTTATATTAACATCAATATTAATTTCCTTATTTTAAGGACTTAAGTTAATAAACTAATAACCTTCAAAGTTATAATTAAAGGATAATCTTTTAGGCCTTAGTAAGATTATTTACACCTCTAGTATTGCAGTCTAAAATCATAATTGAATATAAGCCTATAATATGATAAGAGAGAAAATTTCTATAAATAGATTTACAGTCTATCACCTACTATTCAGCCATCTTACCGAATAAATGATTATTTCAACAAACCATAGGGATATTGAACGTTGTATTTTATTTTTGGTGCATGGGCTGGAATAGTAGACATCAATAAGAATAATTATGTCGAACAGAATTAGGACAACCAGGATCATTAATTAGAGATGATCAAATCTATAATGTAATTATTACAGCCCACGCATTTGTAATAATTTTCTTTATAGTTATAACTATCATAATTGGAGGATTTGGTAATTGACTAGTCCCATTAATAATTGGAGCTCCAGATATAGCATTCCACGAATAAATAATATAAGTTTTTGACTTTTACCACCTCATTGACCCTGCTAATTTCGTCCTCTATAGTTGATAACGGAGCTGGGActgggaTGAACAGTTTACCCTCCACTTGCTGGACCAATTGCTCACGGAGGAACATCAGTTGATTTAGCAATTTTCTCATTACATCTTGCTGGTGTATCATCAATTCTAGGGGCAGTCAATTTTATTACAACAACAATTATATACGTTTCGGAAGTATATCTCTGATCAAACAGCACTATTTGTTTGATCAGTTGCTATTACAGCCTACTTTTATTATTATCACTTCCAGTTTTAGCAGGAGCTATACCATATTAATTAACTGATCGAATTTAAATACATCATTTTTTGACCCTGCAGGAGGGGTGATCCAAATTCTTTATCAACACTTATTTTGATTTTTTGGGCATCCAGAAGTTTATATTTTAATTCTTCCTGGATTTGGAATTATTTCTCATATTGTTTTGCCAAGAAAGAGGAAAAATTGAATCATTTGGAACAATTAGGGATAATCTACGCAATATTATCAATTGGAATTATAGGATTTATTGTATGAGCACATCATATATTACAGTGGGAATAGATGTTGATACACGAAGCATATTTTACATCAGCAACATAATTATTGCAGTCCCAACTGAATTAAGGTATTTAGCTGATAGCTACACTTTATGAACAAAATTAAATTTAACCCACCATTATTATGAGCACTTGGATTTATTTTTCTATTTACAATTGGTGGATTAACAGGATTAGTATTAGCAAATCTTCCCTTGATATCATTTTACATGAATACTTACTATGTGTAGCTCACTTTCACTACGTTTTTATCTATAGGAGCAGTATTTGCAATTATAGGAGGTATTATTCAATGATATCCTTTATTCACCGGATTAACAATGAATAACATATGATTAAAACTTCAATTTACAATTATATTTATTGGAGTAATTTAACTTTCTTCCCTCAACATTTCTAGGATTGGCAAGGAATACCTCGACGATATTCAGATTATCTGAGCATATACATCATGAAATGTAATTTCAAGTATTGGATCAACCATTTCAATTGTAGGAACTATCATATTTATTTTAATCATATGAGAAAGTATAATTTCAAATCGATCATTATATTTAGCTCCAATATAAGAAGATCTACAGAATGATTACAAATAATCCCCAACAGAACAATAAGATACTCAGAATTACCATTAATTTCTAGATTCTAATATGCAGATTATGGCAGTAGATTTAAGCTCTAAATATAAAGGTTTGACCTTTTATTAGAAAATGGCAACATGATCAACATATATCATTACAAGATAGAGGCTTCACCTTTATAGAACAACTATCATTCTTTCATGATCATAAATAATAGTATTATTATTTAATTACTGTAATTGTAGGATATAAAAAACATTAAGATATATATTAATTATTTCTTCAACAAGAAAAAATATACTTCATGGGCATTTAATTGAAACTATTTGAACTACAATTCAGCTATTACATTAATCTTCATCGCATTACATCCCTACGTCTACTTTATCTTCTTGATGATTCAGTAAACGTAATAATTACAATTAAAACAATTGGACGTCAATGGTTACTGAAGTTAATGAATATTCAGACTTTATAATATTGAATTTGATACATATATAACACCAGAAAATGATTTAGAATTAATGATTTCGATTAATTGACGTAGACACCGAACAATCTTACCAATAAATACTGAAATTCGAATTTTAACAAGTGCATCAGACGTACTTCACTCATGAGCAGTACCAGCCCTAGGAAATTAAAATTGATGCAACACCAGGACGACTAAATCAAGGAACATTTTTAATAAACCGACCTGGATTATTCTTTGACAATGTCAGAAAAAATTTGTGGAGCAAATCATAGATTTATACCTATTGTAATTGAAAGAACTTCAACAAATATATTCATTAAATGACTGTCTAAAATAATTTAAGGAGTTAGTTAAAAATAACATTAGAGTGTCAATCTAAATAACTAATAATTAGTACCACCTTGATCATCAGATGACTGAAAAGTAAGTGATGGTCTCTTAAACCAAAAAATAGTAAATTAACAAATACTTCTGATGAGGAAAAATCTAATCCCTCAATATCACCTTTAATATGATTTTCACTATTATTCTATTTTCTACTGTTTTTATCTTATTAATCAAATAAACTTTTTCTTATTTAAAAAGCAAAATATTAAACAATATAGAAAAAGGAAAATGAAAGTAAAAACTTAAACTGAAAAATGATAACAAATTTATTTTCAAACATTGCCCATCAACCAACTATTTAATTTATCATTAAATTGAACTAGAACATTTATAGGTTTATTATTAATTCCATCAATATTTGGATTAACATCATCACGAATTAATATTATTTGAAATAATTTAAATATAACTCTTCATATGAATTCAAAACACTATTAGACCAAAATCATTTAATGGATAACACTTATTTTTATTTCAATATTCATATATAATAATATTTAATAATTTATAGGACTATTCCCTTATATTTTTACAAGAACTAGACACATAACTTTAACATTTTCAATTGCACTACCAATATGACTTAGATTTATATTATTTGGTTGAATTAATCATACTAATCATATATTAACACACTTAGTTCCTCAAAGGAACCCCTGCAGTACTTATATCATTCATAGTATTATTGAAACATCAGAAATGTAATTCGACTGAACTCTAGGCAGTAACGATTAGCAGCAAATATAATTGCAGACATTTACTATTAACTTTGTTAGCGAAATACAGGACCATCAATAATAATAAATATAATTTCATTTTTAATTATTGGACAAATATTACTTATAATTCTAGAATCAGCAGTAGCTATAATTCAAGCTATGTATTCTCAATTTTTAGAGAACTCTTTATTCTAAGAGGTATATTAAAACATATGTTAACAATACATTCAAACACCCATTCATATAGTAGATTATAGACCATGACCATTAACGGGGGCAATTGGAAGCAATAGTTATAGTTTCAGGATTGGCTAAATGATTCCATTTATTAACATAAACTTATTTTTAATTGGAATAATAATTACTTTATTTACTAATAATTCAATGATGACGAGATGTAATACGTGAAGAACATATCAAGGACTACATACAGAATTTGTATTGATTAGACTACGATGAGGTATAATTTTATTTATTGTATCAGAGTATTATTCTTTATTTCATCTTCTGAGCTTTTTTTAGAAGAAGATTAACACCAACCATTGAATTAGGAAAATTATGACCACCAATAGGAATTCAACCATTTAACCCTATACAAATGCCATTACTTAATACAGCTATTCTTTAGCATCCGGGGTTTCTGTAACTGAGCAACCATAGAATTATAGAATCAAATCATACCAAGCACAACAAGGTCTATTTTTTACAGTATTATTAGGAATTTACTTGCTATACTTTCAGATATATGAATACTGAGAAGCCCCTTTTACTATTGCTGATGCAATTTATGGATCAACATCTTTATTGCAACAGGATTTCACGGAATA	*	NM:i:263	AS:i:4082	EV:Z:0
m160108_014151_42215_c100887862550000001823197504021672_s1_p0/102804/ccs	16	cons11ATmasked	15481	255	9H116=1X1=1X1=1X20=1D50=1I40=1I23=2X3=2X29=2D1X47=1D20=1X9=1D31=1I44=1X5=1D40=2X27=9113H	*	0	0	TTTAATTTAAATAATTAAAATATTTTAATATAATACATAATAATATAAAATTAAATCTATTATATTATTAATTATTTATTATTATAATAATTAATTTAATTATAATGTAATATAAAAATTAATATTATATAATTAATATAAATATTATTTTATtataataataataTTAATTAAATAATTATATTGTTTATAATACTATTTAAATAATATAAAATATTTAAGTAATTTAAATAAAATATTTTATTATATAATAATTCTTTTGCCCTTAAAAAATAGGTCCCTATAATTTTTGTAATATATAAATTAGAATAATCAATTAATATTAAATAAATAAAACTTAAATGATATATTTAATTAAATGTAATATATTAAATAAATTATTTATATTAAATAAGTAAAAATTTTAATAATATTTTATCCTTTTTTGATCAAAAAGGGATACAAAAATGAAGAATCTAATTAAAATCCCACAATATCAATTTCGAAAAAAAACTTTTAAATTTATATATAAAATACAAAAA	*	NM:i:21	AS:i:429	EV:Z:5.6e-197
m160108_014151_42215_c100887862550000001823197504021672_s1_p0/102804/ccs	16	cons11ATmasked	15099	255	9H5=1X3=1X9=1I3=1X6=1X85=1X1=1X1=1X20=1D50=1I40=1I23=2X3=2X29=2D1X47=1D32=1D12=2X8=1X5=2X3=1X1=2X3=9222H	*	0	0	TTTAATTTAAATAATTAAAATATTTTAATATAATACATAATAATATAAAATTAAATCTATTATATTATTAATTATTTATTATTATAATAATTAATTTAATTATAATGTAATATAAAAATTAATATTATATAATTAATATAAATATTATTTTATtataataataataTTAATTAAATAATTATATTGTTTATAATACTATTTAAATAATATAAAATATTTAAGTAATTTAAATAAAATATTTTATTATATAATAATTCTTTTGCCCTTAAAAAATAGGTCCCTATAATTTTTGTAATATATAAATTAGAATAATCAATTAATATTAAATAAATAAAACTTAAATGATATATTTAATTAAATGTAATATATTAAATAAATTATTTATATTAAATAAGTAAAAATTTTAATAATA	*	NM:i:28	AS:i:312	EV:Z:2.9e-141
m160108_014151_42215_c100887862550000001823197504021672_s1_p0/103614/ccs	0	cons11ATmasked	10294	255	5363H69=1X1=4X14=1X80=1051H	*	0	0	AATCCAACATTTATTATTACAATaataataataaTTTATTTATTTGTAGCATTATTAGCGGTAGTAAAATTACTAAATATTAATCAAGGTCCTATTCGTAAAATAAAATAATTACTAATGAATAAACCAACTCGATTAAGACATCCTTTATTTAAAATTATTAATAATTC	*	NM:i:6	AS:i:158	EV:Z:4.1e-68
m160108_014151_42215_c100887862550000001823197504021672_s1_p0/104206/ccs	16	cons11ATmasked	8267	255	238H2=1X6=1X6=1X2=1X5=1X1=3X1=3X4=1X6=1X1=1X10=6231H	*	0	0	ATTTAAAGTGTAAACAACTATAAAACAGAGTTGCAAAACCAACACGATAAATATAAAA	*	NM:i:14	AS:i:30	EV:Z:3.6e-07
m160108_014151_42215_c100887862550000001823197504021672_s1_p0/104271/ccs	16	cons11ATmasked	14902	255	1752H3=1X2=1X7=1X12=1X3=1X3=2X2=1X4=945H	*	0	0	AAGTATAAAAAAAATCCACAAAAATATAAATGAAATCTATAAGT	*	NM:i:8	AS:i:28	EV:Z:1.4e-06
m160108_014151_42215_c100887862550000001823197504021672_s1_p0/104561/ccs	0	cons11ATmasked	3700	255	3921H3=1X4=1X3=1X1=1X3=1X1=2X1=1X6=1X2=1X1=1X1=1X2=1X5=1X5=1D2=3X11=486H	*	0	0	ACTTTCTAGAATCAGTTATGATGATAGTTATAATTCATATAAGAGTCTCAATTATGCTAACTAATAAT	*	NM:i:18	AS:i:26	EV:Z:2e-05
m160108_014151_42215_c100887862550000001823197504021672_s1_p0/104561/ccs	16	cons11ATmasked	3700	255	3921H3=1X4=1X3=1X1=1X3=1X1=2X1=1X6=1X2=1X1=1X1=1X2=1X5=1X5=1D2=3X11=486H	*	0	0	ACTTTCTAGAATCAGTTATGATGATAGTTATAATTCATATAAGAGTCTCAATTATGCTAACTAATAAT	*	NM:i:18	AS:i:26	EV:Z:2e-05
m160108_014151_42215_c100887862550000001823197504021672_s1_p0/104871/ccs	16	cons11ATmasked	1023	255	4155H2=1X3=1X3=1X1=2X2=2X3=2X1=1X1=1X2=1X14=3X1=1X1=1X7=1X1=2X1=1X2=1X4=314H	*	0	0	ATCACAGATTGAATATATTAAATACTTTAATTATATTTTCTACATAAATATTATATTTGTGTTCACTAATT	*	NM:i:22	AS:i:27	EV:Z:6.8e-06
m160108_014151_42215_c100887862550000001823197504021672_s1_p0/105145/ccs	16	cons11ATmasked	3966	255	633H2=1X5=2X1=1X10=1X2=2X4=11X2=1X8=1X3=3X1=1X5=2X1=2X3=1X5=1X2=3697H	*	0	0	AATATATTTTAGAATATAGAAAGAGATAAAACATTCTTAGGTAAATTAAACTGTAAAATGTTACAAAACTTCTTTAAACATATG	*	NM:i:30	AS:i:24	EV:Z:0.00018
m160108_014151_42215_c100887862550000001823197504021672_s1_p0/106231/ccs	16	cons11ATmasked	7832	255	5558H2=1X2=1X4=1X2=2X5=2X1=1X7=1X5=1X5=2X1=2X3=1X2=541H	*	0	0	AAAAAGTAAACAAATAATATTGAAAACAAAACATAAAGAAATTGTATGCATGCA	*	NM:i:15	AS:i:24	EV:Z:0.00025
m160108_014151_42215_c100887862550000001823197504021672_s1_p0/106469/ccs	0	cons11ATmasked	7831	255	4278H7=1X12=1X2=2X2=1X3=3X1=3X5=1X4=19H	*	0	0	AAATAACCAAAGAAGAAATAGATGCAAGAAACACTTTTAAAATAAAAG	*	NM:i:12	AS:i:24	EV:Z:0.00017
m160108_014151_42215_c100887862550000001823197504021672_s1_p0/106942/ccs	16	cons11ATmasked	13095	255	257H7=1X4=1X4=1X1=1X3=1X2=3X3=1X1=2X1=1X5=2X1=1X1=1X1=1X8=1779H	*	0	0	AAAAATTGAAGCATTTTGAATTACAATAAAAAATTAAAAATTTTCTCAAATACAGATGA	*	NM:i:17	AS:i:25	EV:Z:2.8e-05
m160108_014151_42215_c100887862550000001823197504021672_s1_p0/107072/ccs	0	cons11ATmasked	9433	255	1006H2=1X3=1X1=3X8=1X2=3X1=1X5=1X8=1X6=5142H	*	0	0	CACTTACACTAAAATACCTAAAGGGAGAGATAGACTAAAAGCATTAAA	*	NM:i:12	AS:i:24	EV:Z:0.00025
m160108_014151_42215_c100887862550000001823197504021672_s1_p0/107215/ccs	0	cons11ATmasked	12263	255	3320H6=1X2=1X1=1X11=2X1=1X2=2X4=1X4=1X3=79H	*	0	0	AAAACCTATTACAAAATGAACATTAAGAAAGTAAACAAGGTAAA	*	NM:i:10	AS:i:24	EV:Z:0.00014
m160108_014151_42215_c100887862550000001823197504021672_s1_p0/107579/ccs	16	cons11ATmasked	13857	255	2148H3=2X1=1X2=1X1=1X9=1X4=1X1=1X5=3X9=7584H	*	0	0	TTAGGTCTAGTGAAAAAAATCTATTCCAGAAAATTGGCTAAGACAA	*	NM:i:11	AS:i:24	EV:Z:0.00039
m160108_014151_42215_c100887862550000001823197504021672_s1_p0/108025/ccs	16	cons11ATmasked	6053	255	4695H4=1X8=1X1=1X1=1X1=2X5=1X1=1X11=1X2=1423H	*	0	0	AATTAAAGCCAAAGTCAAACTCGTATGAGTGTTAATAATAGAA	*	NM:i:9	AS:i:25	EV:Z:8.2e-05
m160108_014151_42215_c100887862550000001823197504021672_s1_p0/108911/ccs	0	cons11ATmasked	11881	255	3766H6=1X7=1X3=1X6=1X2=1X3=1X1=1X1=1X1=1X3=3669H	*	0	0	CTTGTAGATTCAGCCAAACAAATTAGAGAAAAGCTAATGGCA	*	NM:i:9	AS:i:24	EV:Z:0.0003
m160108_014151_42215_c100887862550000001823197504021672_s1_p0/109088/ccs	0	cons11ATmasked	7523	255	4390H4=2X4=2X1=1X1=2X1=2X4=1X2=1X6=1X2=1X6=1X3=1X1=1X4=1X2=3274H	*	0	0	AGAATGAAAAGAAAATAATAAAATGTATTTTCAAACAACAAAATAAAAAAATCAACCA	*	NM:i:17	AS:i:24	EV:Z:0.00031
m160108_014151_42215_c100887862550000001823197504021672_s1_p0/109256/ccs	16	cons11ATmasked	13703	255	1467H2=1X3=1X3=1X1=1X14=1X1=2X17=1X5=2X5=1X6=1X2=1D13=1X5=1X13=1X5=1X2=1X4=1X4=1X7=1X5=1X12=1D2=1X3=1X7=1X4=1X3=2X5=1X8=1X6=1X2=1X1=2D2=1X10=1X5=1X1=1X5=2X2=2X6=1X2=2D6=3X1=1X6=1X4=1X2=1X1=1X2=1X2=1X11=1X5=1X16=1X6=1X3=1X3=1X3=1574H	*	0	0	AAAACAATAACTCTAAATTAATTGTAATTTGACCTAAATCGAGATTAGTAAATAAATACTAGAAATTTGATAACCCTGATACAAGAGGTATAATAAATTAAATTAACTTTATAGTAATGAAATAATTATTTAATAATACAATTACATTACAAATAAATATAATATAAAATATCTGTTCTACAAAATATAATAAGACTAATCAACAAAATTTCTTCTATTACATAATAATTTACAAAAAAACAAATAATAACGTTAATAATGAAGACATGCGGATTTTCACAGAACAATATTCAGTGTAAATGAAATACTTTACTAATAGGTTATATATTG	*	NM:i:62	AS:i:184	EV:Z:8.2e-81
m160108_014151_42215_c100887862550000001823197504021672_s1_p0/109353/ccs	16	cons11ATmasked	1037	255	7059H5=1X2=1X11=1X4=1X2=2X4=1X1=1X1=1X1=1X3=6799H	*	0	0	ATGGTGACCATTATAGTTATTTTTTTTAGCATTAAAATTTCTTT	*	NM:i:10	AS:i:24	EV:Z:0.00056
m160108_014151_42215_c100887862550000001823197504021672_s1_p0/109431/ccs	0	cons11ATmasked	10232	255	2395H2=1X2=1X7=2X4=1X6=1X2=2X3=1X7=619H	*	0	0	TTTATTTTAGTAACACAATAAATTATTAAACAATTACATTTT	*	NM:i:9	AS:i:24	EV:Z:0.00012
m160108_014151_42215_c100887862550000001823197504021672_s1_p0/109950/ccs	16	cons11ATmasked	10232	255	1815H2=1X2=1X7=2X4=1X6=1X2=2X3=1X7=2276H	*	0	0	TTTATTTTAGTAAAGCAATAAATTATTAAACAATTACATTTT	*	NM:i:9	AS:i:24	EV:Z:0.00016
m160108_014151_42215_c100887862550000001823197504021672_s1_p0/110141/ccs	16	cons11ATmasked	9726	255	5000H4=2X2=2X4=2X2=1X2=1X1=1X1=1X1=1X5=1X4=1X5=1X3=1X3=1X4=2X4=1373H	*	0	0	AAATGTAATTTATACGCAATATTATCATTAGTTGAAAACAAACAATGGCCTTATAAAATAAAA	*	NM:i:18	AS:i:27	EV:Z:9.6e-06
m160108_014151_42215_c100887862550000001823197504021672_s1_p0/110220/ccs	16	cons11ATmasked	7813	255	8H6=1X3=2X1=2X4=1X3=4X2=1X2=1X1=1X1=3X2=1X2=2X3=5X6=1X4=1X2=1X4=1X7=1X1=3X2=1X4=1485H	*	0	0	TATAATTATAAATGCAATATATAGTATAACAATATACCAATCTATTAAATCTATAAAAAAATAAAAACTTTCATTCCAAAACTTCCGTAATAA	*	NM:i:33	AS:i:27	EV:Z:2.3e-06
m160108_014151_42215_c100887862550000001823197504021672_s1_p0/110319/ccs	0	cons11ATmasked	7521	255	748H3=1X4=1X3=1X4=1X2=1X2=2X8=2X1=2X2=2X4=1X1=1X2=1X1=2X2=1X4=2X1=1X3=2X4=1X2=2281H	*	0	0	AAAAAAATTAAAACATATTAGTATTTATAATTTATATAACATAAATGACATTTCGAATCAATGTAGATTTTAATTTCA	*	NM:i:25	AS:i:28	EV:Z:1.5e-06
m160108_014151_42215_c100887862550000001823197504021672_s1_p0/110784/ccs	0	cons11ATmasked	11760	255	4076H3=1X2=2X3=1X2=2X1=1X2=1X3=1X6=1X5=1X10=810H	*	0	0	TAAGGTGACACCAAACCTAAGAAATATAAAATATATATTAGAAAGCTT	*	NM:i:11	AS:i:26	EV:Z:2.2e-05
m160108_014151_42215_c100887862550000001823197504021672_s1_p0/112493/ccs	0	cons11ATmasked	10232	255	43H2=1X2=1X7=2X2=1X8=1X2=2X3=1X7=2806H	*	0	0	TTTATTTTAGTAAAGCATTTAATTATTAAACAATTACATTTT	*	NM:i:9	AS:i:24	EV:Z:0.00011
m160108_014151_42215_c100887862550000001823197504021672_s1_p0/112988/ccs	0	cons11ATmasked	7529	255	937H4=2X12=1X2=1X6=1X2=1X1=1X4=1X3=4X3=1X3=1091H	*	0	0	AAAAAAATAATAATAAATGTATTTTCAAACAACGAAATAAAAACAACAATCAA	*	NM:i:13	AS:i:27	EV:Z:3.1e-06
m160108_014151_42215_c100887862550000001823197504021672_s1_p0/113656/ccs	16	cons11ATmasked	10162	255	605H9=1X10=1X9=1X16=2X4=1X15=1X1=1X51=1X40=3D9=2X13=2X10=1X17=1X40=2X1=1X37=1X1=1X6=1X13=1X17=1X3=1X4=1X4=1X6=1X21=1X4=1X2=1X15=1X50=1X2=1X22=1X6=1X64=1X1=2X2=1X2=1X3=1X1=1X2=1X2=1X5=1X42=1X73=1X4=1D3=1X2=1X11=1D5=1X10=1D6=1X22=1X18=1X25=1X1=1X6=2X1=1X13=1I8=1X1=1X9=1X18=1X2=1X16=1X11=1X3=1X10=1X20=1X15=1X15=1X2=1X5=2X9=1X1=1X36=1X25=1X6=1X12=1D39=2X88=1X26=1X38=1X17=1X12=1X20=1X4=1X45=1X1=1I11=1X14=2D28=1X26=1X11=1X37=2D2=5X11=1X8=3X11=1X18=1X26=1X5=1D18=1X3=3X3=1D7=1X9=1X45=1X17=1X25=1X25=1X1=1X15=1D18=1X34=1X1=1X14=1D14=1D61=1X12=1X5=1X15=	*	0	0	ATTattgtaataattttaatcattttaGATTAAATAATATTTATAGACTTTTTAAAAAATACAGAAACTATAAATATTAGTAATTCAATTAATTATCAAGAAATAACATTTTCATTAGAAAAACTATATAATAATCCAACATTTATTATTACAATAATAATAATTTATTTATTCCTAGCATTATTAGCAATAGTAAAAATTACTAATATTAATCAAGGTCCTATTCGTAAAATAAAATAATTACTAATGAATAAACCAATCCAATTAAGACATCCTTTATTTAAAATTATTAATAATTCTCTAATTGATTTACCTGCACCAACAAATATTTCATTTTGATGAAATTTTGGCTCCTAATTAGGGTTATGTTTAATAATTCAAATTGTAACTGGGTTATTTTTAGCTATAAATTATACTTCAAATATTGAAATAGCATTTAGAAGAGTAGTTCATATTTGTTGAAATGTAAATAATGGTTGAATTATTCGAACCATTCATGCTAATGGAGCATCAATATTTTTTATTTGTATTTATCTTCATGTTGGTCGAGGAATTTAGTGTGGGTCGTATGTATATATACATACTTGAATAATTGGAACAATTATTTTATTTTTAGTTATAGCAACCACATTTATAGGTTATGTTTTACCATGAGGACAAATATCATTTTGAGGTGCAACAGTAATTACTAATTTATTATCGGCAATCCTTACCTAGGTACAGATTAGTTCAATGAGTATGGGAGGATTTGCTGTAGATAATGCAACATCAAATCGATTCTTTTCCTTCCATTTTGTTTTACCATTTATAATTACTGCTATAGTGGCAATTCACTTATTTGTTTCTTCACCGAAGAGGATCTAATAATCCATTAGGAATTGATGGAAATATTGAAAAAATTCCTTTTCATCCTTATATTACATTTAAAGATTCAATTACATTTATCTTAATAACATCTTTATTAATTATATTATGCCTAACTAGTCCTTATTTATTAGGATACCCTGATAATTTTGTGCCAGCAAACCCTTTAGTTACCTCTATTCATATTCAACCTGAATGATATTTTCTACTTGCATATGCAATTTACGATCAATCCCAAATAAATTAGGTGGAGTTATTGCATTATTTTTATCAATTAGAATCTTAATAATTCTTCCATTCTATAATAAAACACCATTTCGAGGAATTCAATTTTATCCAATTAATCAAATTATATTTTGAATTATAGTAATTATTGTTATTCTATTAACATGAATTGGAAAACGGCCTGTAGAAGAACCTTATATTATAACTGGGCAGATTTTAACAGTTATTTACTTTTCTTACTTCCTTATAAATGTTCATATTGCAAATATATGAGATAAATTAATTAAAGATTAAGTAAAATAGTTAATGAGCTTATGAAAAGCATGTTTTGAAAACATAAAATTAGAAGTTTAATTCTTCTATTAACTTTTCTAAAAAAATTTCACTAAACAATTGAAATTAATAAAATTTTAAATCCAATATAAAaaaattttttTTAAAGATAATGGTAAAAAAATCCTTCATGCTAGATATATTAACTTATCATAACGAAAACGAGGTAAAGTTCCACGAACCCAAATAAAATAAAAGATATAATAAAAAAAATTAAAAAAATATAAAAGAATAAAAATCACCTCCTAAAAAAATTAAAACCAAAAATATTCTTATAAATATAATTCTTGTATATTCTGCTAAAAAAATTAAAGTAAATCCACCAGCACCATATTCAATATTAAACCCTAATACTAATTCAGATTCACCTCAGCAAAATCAAAAGTAGTACGATTAGTCTCTGCTAAACAGGAAGCAAAACACGATAAAAATAAAGGAAAGAAATAATAATAATCAACAATAAATCTGATAATTAATAAAATCAAATATATTAAATCTACCAATTAAAATAATTAAAGATAATAACATTAATGCTAATCTTACTTCA	*	NM:i:139	AS:i:1609	EV:Z:0
m160108_014151_42215_c100887862550000001823197504021672_s1_p0/113656/ccs	16	cons11ATmasked	9547	255	2440H2=1X4=4X1=1X4=1X2=1X14=1X8=1I1=1X1=1X3=2X2=1X2=1X6=68H	*	0	0	AGCAAAACACGATAAAAATAAAGGAAAGAAATAATAATAATCAACAATAAATCTGATAATTAATAA	*	NM:i:16	AS:i:27	EV:Z:3.8e-06
m160108_014151_42215_c100887862550000001823197504021672_s1_p0/114371/ccs	0	cons11ATmasked	6825	255	4497H3=1X1=1X9=2X3=1X1=1X3=1X5=1X1=1X2=1X7=2X1=1D10=1797H	*	0	0	TAAGAGTTATTATCAATAGAAACTGAGTAATACAGTATACGAAAACGAAAGAAGCAGT	*	NM:i:13	AS:i:26	EV:Z:2.8e-05
m160108_014151_42215_c100887862550000001823197504021672_s1_p0/114385/ccs	0	cons11ATmasked	14716	255	488H4=1X1=1X3=1X15=1X1=1X1=1X1=2X5=4X7=4470H	*	0	0	TAAAACGAAATTCACTTGATTAATTATAATTATGTACTGTCTCAAGAACA	*	NM:i:12	AS:i:26	EV:Z:2.2e-05
m160108_014151_42215_c100887862550000001823197504021672_s1_p0/114521/ccs	16	cons11ATmasked	7479	255	526H9=3X7=1X7=2X1=1X1=3X2=2X6=1X2=1X1=2X4=4120H	*	0	0	GCCAAAATGGAAAATATTGAAATAAACGATGTCGGAATTGAAAAACAACTGCAATC	*	NM:i:16	AS:i:24	EV:Z:0.00019
m160108_014151_42215_c100887862550000001823197504021672_s1_p0/115005/ccs	16	cons11ATmasked	6776	255	1572H11=1X5=2X2=3X10=1X2=2X3=2671H	*	0	0	TATTCCAAAAGCAATATTTAAAATTTTATCATCATAATGAAA	*	NM:i:9	AS:i:24	EV:Z:0.00017
m160108_014151_42215_c100887862550000001823197504021672_s1_p0/115021/ccs	0	cons11ATmasked	13882	255	328H7=1X2=1X1=2X18=2216H	*	0	0	CTATAAATTACATAAAGACAAAACAAAATAAA	*	NM:i:4	AS:i:24	EV:Z:0.0001
m160108_014151_42215_c100887862550000001823197504021672_s1_p0/115171/ccs	16	cons11ATmasked	15463	255	5623H36=1X46=1D5=1X10=1D35=1D25=1X6=1X2D52=1D17=1I17=1D10=1D22=1D13=1D11=1X1=1D32=1D25=1X34=1X6=1X20=1X1=1X12=1X13=1X2=1X13=1X15=2D4=1X12=1X21=1787H	*	0	0	ATATATTAATATAAATTATTTAATTTAAATAATTAATATATTTTAATATAATACATAATAATATAAAATTAAATCTATTATATATTAACTATTTATTATATAATAATTAATTTAATTATAATGTAATATAAACATTATATTATATAATTAATATAACATTTTATTTATATAATAATAATATTAATTAAATAATTATATTGTTTATATACTATTTAAATATATAAAATATTTAAGTACATTTAAATAAATATTTTTTATATAATATTTCTTTTGCCTTAAAAAATAGTCCCTATAATTTTGATAAATATATGATTAGAATAATCAATTAATATTAAATAAATAAACTTATAATGATATATTTAATTAAATGTAATATATTAAAATAAATTATTTATATTAAATAAATAAAAAATTAATAATATTTTATCCTTTCTAGATCAAAAAGGGTTACAAAATTGAAGCAACCTAATTAAAATCCTACAATATCAATTTCGAAAATAACTTTAAATTTGTATATAAAATACAAAAAATGC	*	NM:i:31	AS:i:394	EV:Z:2.1e-180
m160108_014151_42215_c100887862550000001823197504021672_s1_p0/115171/ccs	16	cons11ATmasked	15087	255	5629H17=1X3=1X8=1I4=1X6=1X34=1D5=1X10=1D35=1D25=1X6=1X2D52=1D17=1I17=1D10=1D21=1D14=1D11=1D1X30=1D40=1X12=2X8=1X5=1X3=1906H	*	0	0	TAATATAAATTATTTAATTTAAATAATTAATATATTTTAATATAATACATAATAATATAAAATTAAATCTATTATATATTAACTATTTATTATATAATAATTAATTTAATTATAATGTAATATAAACATTATATTATATAATTAATATAACATTTTATTTATATAATAATAATATTAATTAAATAATTATATTGTTTATATACTATTTAAATATATAAAATATTTAAGTACATTTAAATAAATATTTTTTATATAATATTTCTTTTGCCTTAAAAAATAGTCCCTATAATTTTGATAAATATATGATTAGAATAATCAATTAATATTAAATAAATAAACTTATAATGATATATTTAATTAAATGTAATATATTAAAATAAATTATTTATATTAAATAAATAAAAAATT	*	NM:i:27	AS:i:275	EV:Z:9.7e-124
m160108_014151_42215_c100887862550000001823197504021672_s1_p0/115968/ccs	16	cons11ATmasked	1756	255	274H4=1X2=2X2=1X1=1X2=1X8=1X2=1X2=1X6=1X25=2466H	*	0	0	CCCTACTCCTTGCATCTTCTATAGTAGACAATGGAGCTAGGACTGGATGAACAGTTTACCCTCC	*	NM:i:10	AS:i:44	EV:Z:3.3e-14
m160108_014151_42215_c100887862550000001823197504021672_s1_p0/116107/ccs	0	cons11ATmasked	11820	255	841H3=1X5=1X2=1X1=1X7=1X7=3X7=4601H	*	0	0	AAACGAATTTAATTTACCTCCTCAAAAAATCTTAACCAAA	*	NM:i:8	AS:i:24	EV:Z:0.00022
m160108_014151_42215_c100887862550000001823197504021672_s1_p0/116239/ccs	0	cons11ATmasked	7096	255	10=1X56=1D11=2X1=2D57=1X27=1X201=1X47=1X7=1D38=1X221=1X218=1X147=1X8=1D19=1X4=1X39=1X29=1X32=2D31=1D53=1X60=1X28=1X29=1X13=1X40=1D112=1X53=1X2=1X41=1D120=1D101=1260H	*	0	0	GAATTATTGACCCCGCACACATAAATAATAATGCCTTAAATAAAGCATGACATAATAAATGAAAAAAGCAAGCTTTGGTAACCATAGCTAAAATTCTTATTATTAAACCAAGTTGTCTCAAAGTAGATAAGGCAATAACTTTCTTTAAATCAAATTCAAAATTTGCTCCTAAACCAGCCATAAATATTGTTATACAACCAATTAATAATAAAaaccaaccataaTTATAAATATTAAGTATAGGTCTAAAACGAATTAATAAATAAACACCTGCAGTAACTAAAGTAGAAGAATGAactaaagcagaAACAGGTGTAGGAGCAGCTATAGCTGCAGGAAGTCAAGAAGAAAATGGAATTTGAGCACTCCTTGTTATAGCAGCCAAAATGATTAATATTGTAATAAACTTTATTTCATGAGAAAAGAAATAAAATCATAATAATAAATATAATTTCAACCACCGAAATTAAATATTCAAGCAATAGAAATTAAAATTGCAACATCACCAATTCGATTTGATAAAGCAGTTAATATACCAGCACTATAAGACTTATTATTCTGATAATAAATAACTAAACAATAAGAAACTAATCCAAGACCATCTCATCCTAATAAAATTCTAATTAAATTTGGACTAATAATTAAAAAACCTATTGAAAGAATAAATATTAAAACAATAATAATGAAACGATTTATATTCTTTTCACCTATTATATAATCATATCTATAATAAATAACTAAAGAAGAAATATATATAACAAAAGATAAAAAAATTAAAGACATTCAATCCAAAATTAGAGTTATAACAACTATAGAACCATTTAAATTAAAAAGCTCTCACTCAATAAAAACTCTATAATCAATTATTAAATAATAAATTCCTAAAGTAAAAATTAAAGTTCTCAATAAAAATAAAGAGAAAAAACTTAAAGAACAAATAGAAAATAACTTCAAGGCTTAAGATGAAAAACTCATATCATTGATCCCACAAAACAATATTTTAATTAAAATACTTAAGCAAAATTAAACAAAAAAAAGCTCACCCTTTAAATATATAATATTAAAGGAAACCAATGTAAAAATAAAAGATGATATTCACGTAAATAACCAAGAGTACAAGTATATAAACCAGCAAAATATGAACCATGTTGAGAGTAAGAATATATATATAAAGTATAAACAGCTCTAAAAAGATAAAAAAATCAACACCAAAAATATAAAGAAGATCATGATATAATTCTATTTAATAAACTAAATTCACCAATTAAATTCAATGAAGGTGGAGAAGCCATATTAGAACAACTTAAAAGAAATCATCAAAGAGATATTCTTCGTATAAGATTAATTATACCCTTATTTACCAATAAACTTCGTCTACCTAAACGCTCATAAATAATATTTGACAGACAAAATAAACCAGAAGAACATAAACCATGACCAATTATTAAAATAAAGAACCTATACAACCCCATCAATTTATAGTTATTAAACCACCAATAACTATTCTTATATGAGCAACAGAAGAATAAGCAATTAAAGATTTTAAATCAACTTGACGAAAACAAATAAATCTTACAATAACTCCTCCTGATAAACTCAAAGATAATCAAAACTAGTTAAACTTTAAACCCAAAAAAGAAATAATTTTTATTACACGAAAATACCATAACCTCCTAACTTTAATAAAACACCAGCTAAAATTATTCTTCCAGAAATAGGTGCCTCAACATGAGCCTTAGGTAATCATAAATGAAATAAAAATATTGGCATTTTAACTAAAAAGCTAAAACTATAAAAACATAAAATAAGAAATAATAAGAACCAAAATCAAATAACAAGGGAAAATATAAAGTATTAATATAATCATAAACCCTAAAT	*	NM:i:34	AS:i:1758	EV:Z:0
m160108_014151_42215_c100887862550000001823197504021672_s1_p0/116239/ccs	0	cons11ATmasked	8260	255	728H4=1X3=2X5=1X1=1X3=1X1=2X1=1X3=1X15=1X2=2361H	*	0	0	AATAAATAACTAAAGAAGAAATATATATAACAAAAGATAAAAAAATTAA	*	NM:i:11	AS:i:27	EV:Z:4.6e-06
m160108_014151_42215_c100887862550000001823197504021672_s1_p0/116277/ccs	0	cons11ATmasked	1206	255	5958H9=1X2=2X2=1X10=1X7=1074H	*	0	0	TAATATTAAAATTGATTTTAATTTCCTGATTTTAA	*	NM:i:5	AS:i:25	EV:Z:9.5e-05
m160108_014151_42215_c100887862550000001823197504021672_s1_p0/116380/ccs	16	cons11ATmasked	10235	255	813H2=1X7=2X4=1X6=1X7=1X7=2155H	*	0	0	ATTTTAGTAAAGCAATAAATTATTAAGAAATTACATTTT	*	NM:i:6	AS:i:27	EV:Z:4.4e-06
m160108_014151_42215_c100887862550000001823197504021672_s1_p0/116652/ccs	16	cons11ATmasked	7820	255	2371H2=1X2=1X11=3D1=1X2=2X1=3X6=1X6=1X3=1X10=1X1=1X3=199H	*	0	0	ATCTCCATAATAAATAAATGATTATCAATATATCACAAAATATATAAAAATTAAAAAAATT	*	NM:i:16	AS:i:25	EV:Z:3.5e-05
m160108_014151_42215_c100887862550000001823197504021672_s1_p0/116908/ccs	16	cons11ATmasked	13142	255	73H2=1X5=2X1=3X6=1X2=1X8=1X1=2X1=1X1=1X7=3X3=1X1=3X3=2X8=5451H	*	0	0	AGGGACAGCGGGAATCTCGTTAATCCATTCATGCGCGTCACTAATTAGATGACGAGGCATTTGGCTACCTT	*	NM:i:22	AS:i:27	EV:Z:8.3e-06
m160108_014151_42215_c100887862550000001823197504021672_s1_p0/116973/ccs	0	cons11ATmasked	7479	255	2252H9=3X7=1X7=2X1=1X1=3X2=2X6=1X2=1X1=2X4=1499H	*	0	0	GCCAAAATGGAAAATATTGAAATAAACGATGTCGGAATTGAAAAACAACTGCAATC	*	NM:i:16	AS:i:24	EV:Z:0.00015
m160108_014151_42215_c100887862550000001823197504021672_s1_p0/117306/ccs	16	cons11ATmasked	7982	255	5367H2=1X2=1X6=1X3=1X1=1X3=1X1=1X4=1X2=2X2=1X1=2X5=1X2=1X9=1X6=2X4=1X3=2X13=1I1=1X11=1X12=1I4=1X18=2083H	*	0	0	TACAGCAAAAATGAAACTGCTTGAAAAAATTAGTGAAATCAAACTCAATGAACAAATATAAAATACATTCACGGCCAAAGATGAAAAACTTCGTATCATTGATCTCACAAAACAATATTTTTTATTAAAATACTTAAGCAA	*	NM:i:26	AS:i:75	EV:Z:1.6e-28
m160108_014151_42215_c100887862550000001823197504021672_s1_p0/118184/ccs	16	cons11ATmasked	7799	255	337=1D91=1D35=1D29=1D107=1X156=1I14=1X13=1D316=1D323=1D45=1X135=1X67=1I198=1D83=1I47=1D122=1D99=	*	0	0	CTTTTCACCTATTATATAATCATATCTATAATAAATAACTAAAGAAGAAATATATATAACAAAAGATAAAAAAATTAAAGACATTCAATCCAAAATTAGAGTTATAACAACTATAGAACCATTTAAATTAAAAAGCTCTCACTCAATAAAAACTCTATAATCAATTATTAAATAATAAATTCCTAAAGTAAAAATTAAAGTTCTTAATAAAAATAAAGAGAAAAAACTTAAAGAACAAATAGAAAATAACTTCAAGGCTTAAGATGAAAAACTCATATCATTGATCCCACAAAACAATATTTTAATTAAAATACTTAAGCAAAATTAAACAAAAAAAGCTCACCCTTTAAACATATAATATTTAAAGGAAACCAATGTAAGAATAGAAGATGATATTCACGTAAATAACCAAGAGTACAAGTATACAACCAGCAAAATATGAACCATGTTGAGAATAAGAATAATATATAAAGTATAAACAGCTCTAAAAAAGATAAAAAAATCAACACCAAAAATATAAAAGAAGATCATGATATAATTCTATTTAATAAACTAAATTCACCAATTAAATTTAATGAAGGTGGAGAAGCCATATTAGAGCAACTTAAAAGAAATCATCAAAGAGATATTCTTGGTATAAGATTAATTATACCCTTATTTACTAATAAACTTCGTCTACCTAAACGCTCATATATAATATTTGACAAACAAAATAAACCAGAAGAACATAAACCATGACCAATTATTAAAAATAAAAGAACCTATACAACCTCATCAATTTATAGTATTAAACCACCAATAACTATTCTTATATGAGCAACAGAAGAATAAGCAATTAAAGATTTTAAATCAACTTGACGGAAACAAATAAATCTTACAATAACTCCTCCTGATAAACTCAAAGATAATCAAAAATAATTAAACTTTAAACCCAAAAAAGAAATAATTTTTATTACACGAAAAATACCATAACCTCCTAACTTTAATAAAACACCAGCTAAAATTATTCTTCCAGAAATAGGTGCCTCAACATGAGCCTTAGGTAATCATAAATGAAATAAAAATATTGGCATTTTAACTAAAAAAGCTAAAACTATAAAACATAAAATAAGAAATAATAAGAACCAAAATCAAATAACAAGGGAAAATATAAAGTATTAATATAATCATAAACCCTAAATAAACAAAATAATAATGGTAATCTAGCAATCAAAGTATAAAAAATTAAATAAATTCCAGCCTGAAGACGCTCAGGTTGATAACCTCAACCTAAAATTAAAAATAAAGTCGGGATTAATCTTGCTTCAAAAAAAATATAAAAAGATAATAATCTTAAACTTGAAAAAGAACAATATAATATAATTAAAAGAAATAAAATCATAAAAATAAACAAATTTGAATAATAAGAAAATAAATAAATTGAACTCTAGCCATAATTATTAAAGAACAAATTCAAAATCTAAGTAAAACTAAACAAAAAGAAAAATAATCAACCCCAAAATAATATCTAATTATATTTAAATCACAATATGAATAAATACAAATTATAAAAACAAAACTAAATAAAAATATTAAAGAATGAACCAACCATCAAGAATTATTTATAAAACAAAGGGGAATCAAAAAAACAATTATAAATAAATACCTTAACATAAAGATAAACTAAAAGAATTAAAAAAAATCATTACCATGAGAACGAATTATAGAAACTAAAATTGATAAACCTAAGGCACCCTCACAAACAGAAAAAATTAAAAAAATTACAGGAAAGAAATAATCATAATCAAATTCAATAAGAAAAATAATAATTAATATAAATAAAGAAAGAACAATATATTCCAATCTTAACAAAACTATTAATAAATGCTTACGTTTAAAGAAAAAATATATACACCAGCAAAATAAATTAACAAAGAAGTAAAAATAGAAAATATAAACATTAGTTTTAATAGTTTAAAAAAAAACACTGGTCTTGTAAACCAAAAATAAGATGAGCcccccACTTTAAAACTTCAGGAAGAGAAATATTTCTATCTTTAGTCTCCAAAACCAATATTTTAAATAAACTAACTCCTGAAATGATAAAAATAATAATTATAGTATTATTAAACGTAATAAGTATTAATTTATTAAATTAAATCATCCAATATCAATAATAATATTTATTATTTTTCAAACTTTCCTTATTGGATTAATAAGTGGAACAATTATAGAAAGATTTTGA	*	NM:i:17	AS:i:2109	EV:Z:0
m160108_014151_42215_c100887862550000001823197504021672_s1_p0/118184/ccs	16	cons11ATmasked	12012	255	1745H7=1X1=1X6=1X1=2X1=1X11=1X2=5I2=1X4=1X2=1X3=2X1=1X10=1X2=2X3=402H	*	0	0	AAAAAATTAAAAAAATTACAGGAAAGAAATAATCATAATCAAATTCAATAAGAAAAATAATAATTAATATAAATAAA	*	NM:i:21	AS:i:28	EV:Z:1.1e-06
m160108_014151_42215_c100887862550000001823197504021672_s1_p0/118184/ccs	16	cons11ATmasked	8260	255	29H4=1X3=2X5=1X1=1X3=1X1=2X1=1X3=1X15=1X2=2146H	*	0	0	AATAAATAACTAAAGAAGAAATATATATAACAAAAGATAAAAAAATTAA	*	NM:i:11	AS:i:27	EV:Z:3.3e-06
m160108_014151_42215_c100887862550000001823197504021672_s1_p0/118184/ccs	16	cons11ATmasked	7520	255	1364H19=1X6=1X1=1X1=1X2=827H	*	0	0	AAAAGAAATAAAATCATAAAAATAAACAAATTT	*	NM:i:4	AS:i:25	EV:Z:2.9e-05
m160108_014151_42215_c100887862550000001823197504021672_s1_p0/118210/ccs	0	cons11ATmasked	14762	255	3661H2=1X2=1X4=2X2=2X3=1X1=1X4=1X11=1X5=830H	*	0	0	AAGATATAGTGAAAGGAAATTAACATTTAATTCAAAGAGAAAGT	*	NM:i:10	AS:i:24	EV:Z:0.00018
m160108_014151_42215_c100887862550000001823197504021672_s1_p0/118474/ccs	0	cons11ATmasked	9253	255	1968H11=1X3=3X1=1X4=1X1=2X6=1X7=1062H	*	0	0	AAATTCAAAATGTAAAGTACATTACAATAAAAGACAAATAAT	*	NM:i:9	AS:i:24	EV:Z:0.00012
m160108_014151_42215_c100887862550000001823197504021672_s1_p0/119424/ccs	0	cons11ATmasked	7480	255	295H3=1X3=1X7=1X2=4X4=5X1=2X2=1X7=1X9=1X1=1X1=1X3=1X2=6644H	*	0	0	CCATAATAATTAATAATGGCGAAAACGCGTCTGAAAAAGAAAAATAAATAAAATTACAGTAAGAA	*	NM:i:20	AS:i:25	EV:Z:9.4e-05
m160108_014151_42215_c100887862550000001823197504021672_s1_p0/120198/ccs	0	cons11ATmasked	4573	255	3576H3=1X2=1X8=1X2=1X5=1X6=1X2=1X2=1X3=3287H	*	0	0	AATGAAAATAATTTCCTTGTTAATGATTGGAAAACTAATAC	*	NM:i:8	AS:i:25	EV:Z:9.2e-05
m160108_014151_42215_c100887862550000001823197504021672_s1_p0/120354/ccs	0	cons11ATmasked	6793	255	1233H16=1I52=1870H	*	0	0	AAAACCCTTTATCATCAAAAAGAAAAACTTGAATAAAAATTATTATCACCAGATATTGAATAATAAAAT	*	NM:i:1	AS:i:60	EV:Z:9e-22
m160108_014151_42215_c100887862550000001823197504021672_s1_p0/120726/ccs	16	cons11ATmasked	8003	255	5265H5=1X3=1X1=1X2=2X1=2X3=1X8=1X10=839H	*	0	0	TAATAGAAAGACAGCTAGCAAAATTAAAGAAAAAATAGAAAA	*	NM:i:9	AS:i:24	EV:Z:0.00025
m160108_014151_42215_c100887862550000001823197504021672_s1_p0/121149/ccs	16	cons11ATmasked	7811	255	29H8=1X3=2X4=3I8=1X1=1X1=2X1=2X5=1X1=1X4=2X9=1X4=4899H	*	0	0	TATATAATTATAATTATATATATAAATAAATTATTATAAAATAAAAATAATTAAAGATAAATAAAT	*	NM:i:17	AS:i:25	EV:Z:6.7e-05
m160108_014151_42215_c100887862550000001823197504021672_s1_p0/121507/ccs	16	cons11ATmasked	6853	255	2003H2=1X2=1X5=3X1=2X9=1X4=3X2=1X3=2X3=1X2=1X1=1X3=1X4=1X2=228H	*	0	0	AAAAAGATAAATTCAGTGAATAAGAAACAGTGTTACGAGTTTAAATGACAGATACAAAACAA	*	NM:i:19	AS:i:24	EV:Z:9.1e-05
m160108_014151_42215_c100887862550000001823197504021672_s1_p0/122783/ccs	16	cons11ATmasked	7709	255	2977H3=1X5=2X7=1X1=1X1=1X9=2X4=1X3=429H	*	0	0	TAAGAAAATAGTAATTAATTATTGACTAATAAGGAAAAGACC	*	NM:i:9	AS:i:24	EV:Z:0.00014
m160108_014151_42215_c100887862550000001823197504021672_s1_p0/123239/ccs	16	cons11ATmasked	13142	255	1346H2=1X5=2X1=3X6=1X2=1X8=1X1=2X1=1X1=1X7=3X3=1X1=3X3=2X8=1780H	*	0	0	AGGGACAGCGGGAATCTCGTTAATCCATTCATGCGCGTCACTAATTAGATGACGAGGCATTTGGCTACCTT	*	NM:i:22	AS:i:27	EV:Z:4.7e-06
m160108_014151_42215_c100887862550000001823197504021672_s1_p0/123269/ccs	16	cons11ATmasked	8001	255	5301H4=1X1=1X5=2X3=1X6=1X2=1X1=2X3=1X6=1X4=921H	*	0	0	CTTAGTTAAAATTCAGAAAAAAAAGTTTAGAAACCAATAGATAATA	*	NM:i:11	AS:i:24	EV:Z:0.00025
m160108_014151_42215_c100887862550000001823197504021672_s1_p0/123331/ccs	0	cons11ATmasked	8011	255	1161H4=2X1=1X14=2X2=1X2=1X7=2X1=1X3=2X3=6805H	*	0	0	ATAATTACAAAAAACTTAAAGATTAAGTAAAAAATAATGTGAAGCGTTA	*	NM:i:12	AS:i:25	EV:Z:0.00011
m160108_014151_42215_c100887862550000001823197504021672_s1_p0/123350/ccs	0	cons11ATmasked	8880	255	158H2=1X6=1X1=2X3=1X3=1X2=1X1=3X2=1X1=1X2=1X1=1X4=1X2=4X3=1X1=1X7=1X2=3X8=2788H	*	0	0	ACAAAAAAAACAGAAATTATGAATAATAAACAAAATATATAAAAAAGTACAATAACAAATAAAAATTAAAAATATA	*	NM:i:25	AS:i:26	EV:Z:1.3e-05
m160108_014151_42215_c100887862550000001823197504021672_s1_p0/123531/ccs	0	cons11ATmasked	7521	255	495H3=1X4=1X3=1X4=1X2=1X2=2X8=2X1=2X2=2X3=2X4=1X1=2X2=1X4=2X1=1X3=1205H	*	0	0	AAAAAAATTAAAACATATTAGTATTTATAATTTATATAACATAAAAGAAATTTCTAATCAATGTAGATT	*	NM:i:22	AS:i:25	EV:Z:2.3e-05
m160108_014151_42215_c100887862550000001823197504021672_s1_p0/123690/ccs	0	cons11ATmasked	7160	255	4276H21=1X4=2X10=1X1=2X1=1X2=1X10=1X8=1X2=1X8=1X9=1835H	*	0	0	AAAAGCAAGCTTTGGATAACCTATAGTCAAAATTCTTAATTATTAAACAAGTTGTCTTAAAGTAGACAAAGCAATAATCTTCTTTAAA	*	NM:i:12	AS:i:64	EV:Z:2.2e-23
m160108_014151_42215_c100887862550000001823197504021672_s1_p0/124423/ccs	16	cons11ATmasked	13142	255	6028H2=1X5=2X1=3X6=1X2=1X8=1X1=2X1=1X1=1X7=3X3=1X1=3X3=2X8=1958H	*	0	0	AGGGACAGCGGGAATCTCGTTAATCCATTCATGCGCGTCACTAATTAGATGACGAGGCATTTGGCTACCTT	*	NM:i:22	AS:i:27	EV:Z:1.2e-05
m160108_014151_42215_c100887862550000001823197504021672_s1_p0/124856/ccs	16	cons11ATmasked	7479	255	1232H9=3X5=1X1=1X7=2X1=1X1=3X3=1X6=1X2=1X1=2X4=3406H	*	0	0	GCCAAAATGGAAAATATAGAAATAAACGATGTCGGAAGTGAAAAACAACTGCAATC	*	NM:i:16	AS:i:24	EV:Z:0.00019
m160108_014151_42215_c100887862550000001823197504021672_s1_p0/125056/ccs	16	cons11ATmasked	10936	255	3361H4=1X4=1X1=3X4=1X2=2X8=1X9=1X1=1X1=1X2=311H	*	0	0	TTAATTCGACTACATTCCATTACTTTTGTTTCACCATTTATTAATGTT	*	NM:i:12	AS:i:24	EV:Z:0.00015
m160108_014151_42215_c100887862550000001823197504021672_s1_p0/125099/ccs	16	cons11ATmasked	889	255	3629H4=2X3=1X1=1X1=3X1=1X3=1X9=1X4=2X2=1X4=1X1=1X6=1529H	*	0	0	TCAAGATTAATGAGAAATAAAAATAAAATCATAAACATAAATTTTGAAATTTAC	*	NM:i:15	AS:i:24	EV:Z:0.00021
m160108_014151_42215_c100887862550000001823197504021672_s1_p0/125099/ccs	16	cons11ATmasked	7511	255	3635H2=1X1=1X6=1X1=1X14=2X6=1541H	*	0	0	TTAATGAGAAATAAAAATAAAATCATAAACATAAAT	*	NM:i:6	AS:i:24	EV:Z:0.00021
m160108_014151_42215_c100887862550000001823197504021672_s1_p0/125679/ccs	16	cons11ATmasked	7523	255	1066H4=1X5=2X1=1X3=1X1=1X4=1X2=1X6=1X2=1X1=1X4=1X3=4X3=1X3=1014H	*	0	0	AGAATTAAAAAAAAAATGAAAAATGTATTTTCAAACAACGAAATAAAAACAACAATCAA	*	NM:i:17	AS:i:25	EV:Z:2.8e-05
m160108_014151_42215_c100887862550000001823197504021672_s1_p0/125921/ccs	16	cons11ATmasked	7479	255	3956H9=3X7=1X7=2X1=1X1=3X2=2X6=1X2=1X1=2X4=1221H	*	0	0	GCCAAAATGGAAAATATTGAAATAAACGATGTCGGAATTGAAAAACAACTGCAATC	*	NM:i:16	AS:i:24	EV:Z:0.00021
m160108_014151_42215_c100887862550000001823197504021672_s1_p0/126551/ccs	0	cons11ATmasked	7479	255	997H9=3X7=1X7=2X1=1X1=3X2=2X6=1X2=1X1=2X4=4257H	*	0	0	GCCAAAATGGAAAATATTGAAATAAACGATGTCGGAATTGAAAAACAACTGCAATC	*	NM:i:16	AS:i:24	EV:Z:0.00021
m160108_014151_42215_c100887862550000001823197504021672_s1_p0/127114/ccs	0	cons11ATmasked	9977	255	5679H2=1X3=1X3=3X6=2X1=2X4=3X5=2X3=1X3=1X6=1X1=1X4=1X1=3X4=5166H	*	0	0	TTGAAAATTTTTATATTGGTGTTCTAAGACAAACAAACATAAAAACATTTTGGTAATCACATTGTTTA	*	NM:i:22	AS:i:24	EV:Z:0.00044
m160108_014151_42215_c100887862550000001823197504021672_s1_p0/127545/ccs	0	cons11ATmasked	9540	255	223H6=2X4=2X1=1X9=2X5=1X1=1X1=1X8=8569H	*	0	0	CACAAATCGAAATTAGTAAAAAAATATCAGGACAAACATAATCAT	*	NM:i:10	AS:i:25	EV:Z:0.00012
m160108_014151_42215_c100887862550000001823197504021672_s1_p0/128264/ccs	0	cons11ATmasked	13142	255	1157H2=1X5=2X1=3X6=1X2=1X8=1X1=2X1=1X1=1X7=3X3=1X1=3X3=1X9=3X1=2X4=1X1=1X1=2X1=1X1=1X2=2X4=480H	*	0	0	AGGGACAGCGGGAATCTCGTTAATCCATTCATGCGCGTCACTAATTAGATGACGAGGCATTTTGCTACCTTAAGAGAGTCATAGTTACTCCGCCGTTTA	*	NM:i:34	AS:i:31	EV:Z:3.1e-08
m160108_014151_42215_c100887862550000001823197504021672_s1_p0/128589/ccs	16	cons11ATmasked	7479	255	2347H9=3X7=1X7=2X1=1X1=3X2=2X6=1X2=1X1=2X4=543H	*	0	0	GCCAAAATGGAAAATATTGAAATAAACGATGTCGGAATTGAAAAACAACTGCAATC	*	NM:i:16	AS:i:24	EV:Z:0.00012
m160108_014151_42215_c100887862550000001823197504021672_s1_p0/128770/ccs	0	cons11ATmasked	9557	255	5238H6=2X3=1X1=1X11=1X10=1521H	*	0	0	AAAAAACGTACTGTAAAGAAATAATTATAATCAAAT	*	NM:i:5	AS:i:26	EV:Z:3e-05
m160108_014151_42215_c100887862550000001823197504021672_s1_p0/128807/ccs	0	cons11ATmasked	4767	255	733H2=1X10=2X20=1X11=1X2=1X8=1X4=2X1=1X2D5=1X22=1D51=1X18=2X3=1X5=1X15=1D8=1X29=1D25=1X7=1X11=2X36=1D16=1D17=1X8=1X1=2D2=1X10=1X5=1X6=1I24=1X10=1X1=1X20=2D21=2X18=1X5=1D26=1X8=1D17=1X3=1X15=1X6=1D15=1X2=1D3=1X3=1X7=1D6=1X12=1X37=1X8=2X1=2X3D1=1X1=1X25=1X12=1D47=1X4=1X6=1X13=1X10=1D5=1X8=1X1=1X1=1X1=1X1=1D7=1X7=1X2=1X22=1D10=1X6=1X11=1X6=1X5=1D9=1D4=2X12=1X28=1D14=1X38=1X12=1X1D26=2X4=1X16=3X2=1X2=1I6=1X19=1X40=1X21=1X2=1I1=1X24=3H	*	0	0	GGAGCAATTGGAGTGATAGTTATAGTTTCAGGATTAGCTAAATGATTTCAATTATTTAATATAACTTATTTTAGTTGGAATAATAATTACTTTATTACAATAATTCAATGATGACGAGATGTAATCCGTGAAGGAACATATCAAGGATTACATACAGAATTTGTATCAATTGGACTATGATGAGGTATAATTTATTTATTGCATCAGAAGTATTATTCTTTATTTCATTCTCTGAGCTTTTTTTAGAAGAAGATTAGCACCAACTATTGAATTAGGGCTATTATGACCACCAATAGGAATTCAACCATTTAACCTATACAAATTCCATTATTAATACAGCTATTCTTATAGCATCCAGTTACTGTAACTTGGGCACATCATAGATATTATAGAATCAAATCATACCCAAACACAACAAGGACAATTTTTTACAGTATTATTAGATTTACTTTACTATACTTCAGGCATATGAATACTGAGAAGCTCCTTTACTATTGCTGATGCAATTTATGGATCTACATTCTTATTGCAACAGGATTTCATGGACTACATGTAATtattgcaacAATTTTCTCTTTACATGTATATACAACACTCAATTATCAATTCTCTCCTAATCATAACTTCGGTTTTGAAGCagcagcaTGATATTGACATTTTGTAGATGTGTTGATTTATTTATATATTTCAATCTATTGATGATGTAGATAATTGTCTTCTAGTATAAATAGTACATTTGACTTCCAATCAAAAAGCTTGATTAATAAGCAAGAAAAACAATTTTTATTTTATCAACAGGGTTATCATTAGATTTATTGTACAATAATAGTTATAATCATCGCAACAATTCTATCAAAGAAATAATTAATGACTGAGAAATAAGATCACCATGTGAATGCGGATTGATCCAAAAGATCCACTCGTATACCTTCCTCATTACAATTTTTCTTAATTGCAATATCTTTTTAATTTTTTATGTAGAAATTGCATTAATTTTACCAATTATAATTATTCTAAAAACATCAACATTATAATCTGAACAATAGTAACAATTATTTTCACTATTATTTTATTAAAGAGTATTATATCATAAATGAAATCAAGGAGCTCTCCAATGAGCAAATTAAGGGTTATAGTTAAATATAACATTTGAGTTGCATTCAAAAAGTATTGAATTGATTCAATTAACCTTAACAAATAAGAA	*	NM:i:113	AS:i:830	EV:Z:0
m160108_014151_42215_c100887862550000001823197504021672_s1_p0/128807/ccs	0	cons11ATmasked	3712	255	1854H4=1X1=1X2=3X8=1X8=1X4=2X2=1X2=1X4=40H	*	0	0	AATTAAGGGTTATAGTTAAATATAACATTTGAGTTGCATTCAAAAA	*	NM:i:11	AS:i:24	EV:Z:7.6e-05
m160108_014151_42215_c100887862550000001823197504021672_s1_p0/128843/ccs	0	cons11ATmasked	14896	255	425H3=1X4=1X2=1X3=2X3=2X11=1X3=1X3=2X2=1X4=2673H	*	0	0	AAGTAAAAAAAATAAGGAAACGCACAAAAATATAAATGAAATCTATAAGT	*	NM:i:12	AS:i:26	EV:Z:1.4e-05
m160108_014151_42215_c100887862550000001823197504021672_s1_p0/129066/ccs	0	cons11ATmasked	7794	255	402H2=1X3=1X3=2X1=1X4=1X6=1X2=1X3=1X12=2X1=1X2=1X1=2X3=1769H	*	0	0	ATTTTCATTTATCTTATTTTATAATTATTTCTCTAATAAATAACTTTAAAAAACCTAT	*	NM:i:15	AS:i:28	EV:Z:1.1e-06
m160108_014151_42215_c100887862550000001823197504021672_s1_p0/129677/ccs	16	cons11ATmasked	8597	255	214H6=2X1=2X2=1X1=1X1=2X4=3X20=3182H	*	0	0	ACCAATTCCCGTTATGAGCTGAGTTTCAGAAGAATAAGCAATTAAA	*	NM:i:11	AS:i:24	EV:Z:0.00014
m160108_014151_42215_c100887862550000001823197504021672_s1_p0/130040/ccs	16	cons11ATmasked	12767	255	3305H7=1X22=1X16=1X5=1X64=1X60=1X50=1X6=1D17=2X28=1X63=1X93=1X34=1X121=1D34=1X7=1X41=1X6=1X11=1X26=1I21=1X7=1X10=2X16=1D7=1X19=1X2=1X3=1X9=1X1=1X10=1X36=1X38=1634H	*	0	0	TGAACTCTGATCATGTAAGAATTTAAAGGTAGAACAGACCTAATTATTGGGCTTCTGCACCCAAAACTATTCTTAATCCAACATCGAGGTCGCAATCTATTTTGTCGATATGAGCTCTCAAAAATAATTACGCTGTTATCCCTAAGGTAACTAAATCTTATGATCATAAATTATGGATCGTATAAACATAAATTAATGATTTTATTATGAAGAGTTTATTTATTCTTCATATCACCCAACAAAACATTATCTTTGTATATAAAAAAATCAACCAAAAATTATATAAAAATAAAATGTTAAGCTCTATAGGGTCTTCTCGTCTTAAAGAAAAATTTAAGCCTTTTAACTCAAAAGTTAAATTCTATAATTTAATAAGAGACAGATGATTTCTCGTCAAACCATTCATACCAGCCCCTAATTAAGAGACTAATGATTATGCTACTTTTGCACGGTCAAAATACCGCGGCTCTTTAAAACCTTATCAGTGAGCAGGTTAGACCTCAAAATATAATCAAGAGGACATGTTTTTGATAAACAGGCGGAAATCAATTTTGCCAAATTCCTTATAATAAATTAACAATATAAAATATTATAAACAATTAATATACTAATTTTATCATTATTACAATAATTTTTAAATTTAATTAATAATCTTAATATAAAACCTAAATTAATTATAAAATTAAAATAGAAAATAATGAAGTAAAACGTAATCTAAAAGATAGCTGATTTTAAAGCTTACTATTCAATTCTAACAAATAAAATTATAGGGGAGATTTAGAGCTTATCCCTAAAAAATAAATAAATTAATATTTCCATTTATAAAAGTAAACAGAAACTACTAATTTCAAAAAATTAAACTTTTTCTTAAGAAACTAGATATCTTAGGAAACGATTAACATTTCATTTCTACAATTAACT	*	NM:i:34	AS:i:828	EV:Z:0
m160108_014151_42215_c100887862550000001823197504021672_s1_p0/130252/ccs	0	cons11ATmasked	6564	255	5313H11=1X1=1X1=1X2=1X9=2X1=1X1=1X9=2X1=1X7=2X1=1I10=1X18=1X2=1X1=1X2=1X3=1X2=1X3=2935H	*	0	0	CCTATAAATCTCACAAAAGATAATATATCTAAACAAAATAAATTATCAGAAAAAACTCGATTTAGAAATTAAATAACCAAAATAAGAACCCAGAATAACAACAGTA	*	NM:i:21	AS:i:57	EV:Z:6.5e-20
m160108_014151_42215_c100887862550000001823197504021672_s1_p0/130467/ccs	16	cons11ATmasked	7810	255	1601H5=1X2=1X1=1X3=2X4=1X6=3D2=1X2=1X3=1X4=1X3=1X9=1X2=1069H	*	0	0	TTATAAAAACCTATAAATAACAAATAAAATAATAAACATATTTAAAAAAAGATAACAA	*	NM:i:15	AS:i:24	EV:Z:0.00011
m160108_014151_42215_c100887862550000001823197504021672_s1_p0/130770/ccs	0	cons11ATmasked	14872	255	1597H2=1X5=1X2=1X1=4X1=1X1=1X1=1X3=3X2=2X1=3X7=1X5=1X10=1X3=1X3=2X3=2741H	*	0	0	ATCatcatcatcatcaCAATCAATAATGCAAGTATAAAAAAAAATCCACATAAATATGAATGAAATTTATTAGT	*	NM:i:24	AS:i:26	EV:Z:2e-05
m160108_014151_42215_c100887862550000001823197504021672_s1_p0/131010/ccs	16	cons11ATmasked	10041	255	3574H12=1X6=1X1=3X1=1X2=1X4=1X3=2X3=1X2=1X3=645H	*	0	0	TTTATTTTTAATTTTTCTTAGTTATTTAGTAGTTTTAAGTATATAAATT	*	NM:i:12	AS:i:25	EV:Z:5.7e-05
m160108_014151_42215_c100887862550000001823197504021672_s1_p0/131284/ccs	0	cons11ATmasked	14779	255	8040H2=1X6=1X3=2X4=1X9=3I12=1X2=1X4=2165H	*	0	0	AATTTACATGTAAAACAAAAAAAAAGTAACCCATATTTAAGCAAAAACAAAA	*	NM:i:10	AS:i:25	EV:Z:0.00014
m160108_014151_42215_c100887862550000001823197504021672_s1_p0/131628/ccs	16	cons11ATmasked	9406	255	4212H4=2X4=5X4=1X7=1X5=1X5=2X1=1X3=1X5=1397H	*	0	0	TTATGGAACATCTCTGAATTAAAAAAATAATTAAAAATACCTCCCTAAACAT	*	NM:i:14	AS:i:24	EV:Z:0.00023
m160108_014151_42215_c100887862550000001823197504021672_s1_p0/131692/ccs	0	cons11ATmasked	7521	255	5533H3=1X4=1X3=1X4=1X2=1X2=2X8=2X1=2X2=2X3=2X4=1X1=2X2=1X4=2X1=1X3=2X1=1X2=1X2=1767H	*	0	0	AAAAAAATTAAAACATATTAGTATTTATAATTTATATAACATAAAAGAAATTTCTAATCAATGTAGATTTTAGTTTCA	*	NM:i:26	AS:i:26	EV:Z:3.3e-05
m160108_014151_42215_c100887862550000001823197504021672_s1_p0/132100/ccs	16	cons11ATmasked	5525	255	6306H4=1X4=1X4=1X3=1X1=1X3=2X1=1X3=1X3=1X5=1X3=2X1=2X4=2675H	*	0	0	ACTTTCAATGAAAACGCTAGGTTTTCACTCACGAACAACAACTTTGCTGATATC	*	NM:i:15	AS:i:24	EV:Z:0.00036
m160108_014151_42215_c100887862550000001823197504021672_s1_p0/132927/ccs	16	cons11ATmasked	6781	255	1693H5=1X6=1X7=1X2=3X1=1X10=6894H	*	0	0	CAAAAAAAATATCAAACCCTATAAAGTGAAAAGAAAAA	*	NM:i:7	AS:i:24	EV:Z:0.00035
m160108_014151_42215_c100887862550000001823197504021672_s1_p0/132963/ccs	0	cons11ATmasked	13517	255	1257H10=1X10=1X1=1X2=1X2=1D12=1D18=1D5=1X2=1X3=1X9=1X1=1X30=2D1X16=	*	0	0	TTTTAACAAATAAAATTATAGGAAAGGTTAGAGCTTATCCCTAAATAATAAATAAATTATATTTCCATTTATAAAAGTAAACAGAAACTACTAACTTCAAAAAATTAAACTTTTCTAAGAAACTAGATACC	*	NM:i:15	AS:i:78	EV:Z:9.8e-31
m160108_014151_42215_c100887862550000001823197504021672_s1_p0/133067/ccs	16	cons11ATmasked	10077	255	19H3=2X5=1X2=1X6=1X11=1X3=3670H	*	0	0	ATTCTTTTATGTTCCAAGAAATGCATCAAATGCAAT	*	NM:i:6	AS:i:24	EV:Z:0.00015
m160108_014151_42215_c100887862550000001823197504021672_s1_p0/133811/ccs	0	cons11ATmasked	2768	255	1664H7=2X4=1X4=1X6=2X6=2X6=6D1=2X1=1X1=1X2=2X1=1X3=1X3=1X4=1X8=1X2=1X2=1X1=1X1=1X1=2X1=3X1=2X9=1X2=2X4=1X8=1X2=1X4=2X1=1X1=2X12=1X1=1X1=1X3=3X4=1X11=2X1=12D1=1X1=1X1=1X13=5X10=1X2=1X1=2X1=1X6=1X5=2X8=1X5=2X2=3I1X2=2X4=1X4=1X2=1D6=4X4=3X3=2X2=1X5=1X2=1X5=1X1=1X3=1X2=1X1=1X2=1X2=1X3=1X1=1X2=1X3=1X2=806H	*	0	0	TACATCAATAAATTTAATATCAAGTTCTGGATCTGCCATTTTTTGTATTACTACATTGATTATAATTATATGAGAGAGAATTAGTACTCACGAACAAATTATATTCAGTGCCAAAATAAGAAGTTCAACAGGGTAACAACAAAATAATCCTCTAGCAGCTAATAGTTACTCAGAATTCTCAATGTCATATGGCAGATTACAATTGTAGATTTAAACTTTGGAAATAAAGATTTGATATTTTATTACAAAATCTCATGGGCAATATCATATATTTCTTACAATCAGGAGCCCTACCACTAGTAGAAAAATTATCACTGTTTTATTACCAGACTATACTTGTTTTACTA	*	NM:i:119	AS:i:100	EV:Z:7e-41
m160108_014151_42215_c100887862550000001823197504021672_s1_p0/133811/ccs	0	cons11ATmasked	366	255	977H2=1X4=2X2=3X3=2X1=1X1=1X3=1X3=1X1=1X1=1X5=1X2=1X2=2X2=1X4=1X3=1X4=1X4=2X2=1X2=2I4=1X1=1X1=1X1=1X5=1X5=2X1=1X2=1X1=1X1=1X1=1X2=3D6=1X1=1X1=2X5=1X3=1X1=1X1=1X1=4D2=1X5=1X1=2X3=3X1=5X1=7X2=2X1=3X1=1X2=3X1=1X4=1X5=1X1=1X1=1X2=1X6=2X1=1X4=1X5=1X2=1X2=2X1=13D3=1X3=1X1=2X1=1X4=2X5=1X2=1X3=1X6=1X1=1X2=1X11=1X4=2X1=3X1=1X5=1X1=1X1=1X4=1X2=2X3=1X5=1X2=1X1=6D3=3X3=1X2=1X1=2X2=1X5=1X1=1X3=2X1=1X4=1X5=1X2=1X1=2X1=5X4=2X1=1X1=3X10=1X3=1X2=1X5=3X2=1X4=1X1=2X1=1X2=1X2=1X1=2X1=1X4=1D1X1=1X1=4X4=1X5=2X9=1D1=1X1=1X1=1X1=4X7=2X1=1X1=1X3=1X1=2X3=1X2=3X1=1X6=2X8=2X2=3X1=1X1=2X4=8X4=1X3=1X2=3X2=1X4=2X2=1X3=1238H	*	0	0	ATCTAATACTAGTAGAAAAAACTGTTTAATGTCTCATTGTTCAAGCTTTATCATCAACAGTATTTTTATCTTCCATGTTTTAATTAGCTAAATACAATATCCATTAGGGTAGAAAGAATTACTTCTGTCAATAATACTCATAGAGTATTAATGTAAAATTGGTGCCTCTGAAACCAAATTCTATTTATAGCAGTTTTAGGAGCATAATTATGAATGTACTGTTAAACATGAAAAAATTTCCCATATTCATTATATTTTACTGAATTCAAGTAAGAACACTTCTATTTACAATTACTATTCTGTCATTTATTGTGGTAGCACTACAAGGCTTAAACCAGATACTTTAACATTCACAATTTTCATAATTTACACGTTTAAGATGAGTATTATGGCAACTAATCATAAAGAAAAATGTATGGGAAATACATTTTAGCATCTATTTATCATTATGATTGTTCATAACTCAAAAATTAAGCAAATCTATTTATTTTCATGACTTTTGTTTATTCTGCAAGAAATAACAAAACAACTATTAAATTGATTATATTTCAGTTTTTGCAATCATAGAATTTGTTACAACCATTCTATGTATTCCAACAAAA	*	NM:i:246	AS:i:89	EV:Z:1.2e-35
m160108_014151_42215_c100887862550000001823197504021672_s1_p0/133811/ccs	0	cons11ATmasked	4087	255	2350H2=1X4=2X3=3X1=1X1=1X9=1X1=2X1=1X3=1X1=1X4=1X1=1X5=3X4=1X9=1X3=2X1=3X3=1X2=1X1=3X3=1X2=8D1X1=1X1=1X4=3X1=1X1=1X2=2X4=2X3=1D4=1X1=1X1=2X2=1X1=1X3=3X6=1X3=1X3=1D1X2=1X1=2X1=1X4=1X5=1X9=1X2=3X2=1D1X1=2X4=5X2=1X4=1X3=6X2=1X2=1X3=3X2=2X2=1X2=1D1X7=1X1=1X1=1X3=2X2=1X5=2X2=1X1=1X3=1X2=2X2=1X4=2X1=1X1=1X2=1X4=1X5=1X1=2X3=1X4=1X1=1X1=4X1=1X1=1D1X3=3X2=1X5=2X1=1X11=1X1=1X2=94H	*	0	0	AAATAGATGATTCTCATGATTAttattattaTCTTCACTCTTTTCACTAACACTTTCACAAATTAATATAATTCTAGGCAAGGTATACTGAACACTGAATTAAAATTATGTGAGTGCCAATTTCATTAAGGAAGCAATATTTACCATTATTTTAATTTTCCTACAGCATTATTCAATAACTTTATAGGATTAAATCCAAACTTTTCCTTGGATCTAGTCACTATGTATTGACTTTTATGATAACATTAAAATATGATTCATATTATTACTATTTCTTTCACTTAGTCTCACAAATCCCACACTTGCACATTTAGTGCTGCAATGAACACATTACATTCAATACATTTTATAGTTCTTATTGAAACAATTAAAA	*	NM:i:145	AS:i:54	EV:Z:5.7e-19
m160108_014151_42215_c100887862550000001823197504021672_s1_p0/133811/ccs	0	cons11ATmasked	3684	255	2242H3=1X1=1X6=1X4=1X1=1X1=1X1=2X5=1X3=1X4=1X9=1I5=3X1=2X1=2X14=497H	*	0	0	ATACACTCATTAGATGAGTATTTCCAATAAATTATGGAGATAGTTAAAATATAACCACATGGCATCAATCTAAAATAA	*	NM:i:19	AS:i:33	EV:Z:5.8e-09
m160108_014151_42215_c100887862550000001823197504021672_s1_p0/133935/ccs	0	cons11ATmasked	7525	255	1849H3=1X11=1X5=1X4=1X2=3X1=1X8=1X1=1X2=1D2=2X1=2X2=1X6=1X5=1X4=1X8=1I1=1X5=1X6=4649H	*	0	0	AAAGAAAATCATaatcataaacataaaTTTCTCAACCAAAATGACATTTGTACTAACAGAAATCAAAATAGCAAAATCACCAAATACGATTAGATAAA	*	NM:i:22	AS:i:41	EV:Z:2.1e-12
m160108_014151_42215_c100887862550000001823197504021672_s1_p0/133935/ccs	0	cons11ATmasked	7661	255	1969H7=1X3=1X11=1X1=1X1=1X2=1X1=1X2=1X8=3X2=4D1=1X1=1X8=1X2=1X1=1X1=2X1=1X1=2X1=1X1=1X3=2X11=4532H	*	0	0	ATAATAAGTAAATAAACAATAAGGACCAAACCTAAAACCATCTCCATCTATAATCTAATTATATATTGGATTAGTAATTAAATTCCTATTGAAAG	*	NM:i:29	AS:i:34	EV:Z:4.6e-09
m160108_014151_42215_c100887862550000001823197504021672_s1_p0/134454/ccs	16	cons11ATmasked	9270	255	1381H4=1X1=2X7=2X6=1X6=1X3=1X1=1X1=1X1=1X1=1X5=2X2=1X1=1X2=2272H	*	0	0	AAAACTTGACAAAAAATAAAATAGTCAACCTCAATAAAGTCTTTAATTTCATATGAA	*	NM:i:16	AS:i:25	EV:Z:4.9e-05
m160108_014151_42215_c100887862550000001823197504021672_s1_p0/134946/ccs	16	cons11ATmasked	7479	255	7202H9=3X7=1X7=2X1=1X1=3X2=2X6=1X2=1X1=2X4=2807H	*	0	0	GCCAAAATGGAAAATATTGAAATAAACGATGTCGGAATTGAAAAACAACTGCAATC	*	NM:i:16	AS:i:24	EV:Z:0.0004
m160108_014151_42215_c100887862550000001823197504021672_s1_p0/135020/ccs	16	cons11ATmasked	7980	255	2313H4=1X2=1X5=2X4=1X5=2X2=1X3=1X3=3X1=1X3=1X3=1X4=1204H	*	0	0	CCTACAGAAAAAAGAAAAGCTCTTACCAATAATTAAGTTGATAAAATTATAGAA	*	NM:i:15	AS:i:24	EV:Z:0.00014
m160108_014151_42215_c100887862550000001823197504021672_s1_p0/135199/ccs	0	cons11ATmasked	10561	255	353H3=1X3=1X5=1X1=1X3=1X5=1X1=1X10=1007H	*	0	0	TTTGTAGTTATACTTCATAGTTCAATTTTTGAAATAGC	*	NM:i:7	AS:i:24	EV:Z:5.4e-05
m160108_014151_42215_c100887862550000001823197504021672_s1_p0/135289/ccs	0	cons11ATmasked	8298	255	4501H4=1X1=1X1=1X1=1X1=1X1=1X2=2X2=1X1=2X5=1X1=1X3=1X3=1X1=1X1=2X7=1X5=1X3=2X2=2X2=1X4=2967H	*	0	0	AAAATATTTAGCTCTAAGCATCTCTAAGAAAAGCATAATAAATTCATATTTAACAAACTGAATATACTTATGAAAT	*	NM:i:25	AS:i:26	EV:Z:3.4e-05
m160108_014151_42215_c100887862550000001823197504021672_s1_p0/135563/ccs	0	cons11ATmasked	1517	255	3368H7=1X2=1X5=1X1=1X2=1X2=1X3=3X2=1X1=1X4=1X2=2X5=1X3=918H	*	0	0	AACATCATTATGAATATTAATACGTACATCCTTTGTACAATCAATATCATAAAT	*	NM:i:15	AS:i:24	EV:Z:0.00017
m160108_014151_42215_c100887862550000001823197504021672_s1_p0/135758/ccs	16	cons11ATmasked	13142	255	4088H2=1X5=2X1=3X6=1X2=1X8=1X1=2X1=1X1=1X7=3X3=1X1=3X3=2X8=3085H	*	0	0	AGGGACAGCGGGAATCTCGTTAATCCATTCATGCGCGTCACTAATTAGATGACGAGGCATTTGGCTACCTT	*	NM:i:22	AS:i:27	EV:Z:1.1e-05
m160108_014151_42215_c100887862550000001823197504021672_s1_p0/135807/ccs	0	cons11ATmasked	3942	255	2427H10=5X2=2X3=1X5=1X2=1D5=1X2=1X5=1X2=1X5=1X1=1X1=1X1=1X7=1041H	*	0	0	ATAAACTTTTCAGGTTTCCAAAACAAAACATAAACAGTAAAGAAATAGAAAAAAATAATAATAAAAAC	*	NM:i:18	AS:i:26	EV:Z:1.6e-05
m160108_014151_42215_c100887862550000001823197504021672_s1_p0/136193/ccs	16	cons11ATmasked	3323	255	1661H16=2X4=2X3=1X4=1X6=1X11=1X2=1X2=1X2=860H	*	0	0	ATTAAAACAATTGGACAACAATATTACGGAAGCTATGAAAATTCAGACTTTGTAGATGTT	*	NM:i:10	AS:i:40	EV:Z:2.4e-12
m160108_014151_42215_c100887862550000001823197504021672_s1_p0/136540/ccs	0	cons11ATmasked	1239	255	2974H66=1701H	*	0	0	AAGGACTTAAGTTAAATAAACTAATAACCTTCAAAGTTATAATTAAAGGATAATCTTTTAGGCCTT	*	NM:i:0	AS:i:66	EV:Z:1.9e-24
m160108_014151_42215_c100887862550000001823197504021672_s1_p0/137474/ccs	16	cons11ATmasked	7709	255	10662H3=2X1=1X3=2X2=1X1=1X5=2X1=1X8=1X5=2X2=1X1=2X5=1X4=1350H	*	0	0	TAACTATATTTCAAATTAATTTAAATTAATAATTGAAAAAAATACTTGAAGAAGAAAT	*	NM:i:17	AS:i:24	EV:Z:0.00048
m160108_014151_42215_c100887862550000001823197504021672_s1_p0/138662/ccs	16	cons11ATmasked	10077	255	4941H3=1X4=1X6=4X2=4X5=2X8=2X3=1X2=2X1=1X4=1X5=2X4=1017H	*	0	0	ATTCATTTTTATTACGTATATAATTTCAAAATAAATATTTTTACCGAAAATGATAAATTTAAACTTTT	*	NM:i:21	AS:i:26	EV:Z:2.7e-05
m160108_014151_42215_c100887862550000001823197504021672_s1_p0/138905/ccs	16	cons11ATmasked	13075	255	996H2=1X1=1X3=3X1=1X4=1X2=1X2=1X7=1X2=5X2=1X3=2I5=2X2=1X2=1X6=1X5=1X1=2X1=1X1=1X7=1X4=3X6=1X5=1122H	*	0	0	AGAGCCTTACTGCCTTATAGCAACATTTAAGTCTAAGGTCTCAAAGAAGTTACGTTATACAATTTAGTAAGAAAGTGTTTATTTCTCTTCAAGTGATTCATTCCAGC	*	NM:i:33	AS:i:34	EV:Z:1.5e-09
m160108_014151_42215_c100887862550000001823197504021672_s1_p0/139770/ccs	0	cons11ATmasked	5725	255	898H3=1X1=1X6=1X4=1X8=1X1=1X2=2X4=1X6=1X6=2877H	*	0	0	CATAAAAATTTTGCTTAGTTGCAATATTATTCATAATATTTGATTTAGAAA	*	NM:i:10	AS:i:31	EV:Z:7.1e-08
m160108_014151_42215_c100887862550000001823197504021672_s1_p0/139902/ccs	16	cons11ATmasked	10066	255	2464H2=1X14=2X5=1X3=2X2=1X2=1X1=1X4=2579H	*	0	0	ATTTTAGTATTATTTATAGATATTTCAACCATAGCCTGAAAT	*	NM:i:9	AS:i:24	EV:Z:0.0002
m160108_014151_42215_c100887862550000001823197504021672_s1_p0/140470/ccs	16	cons11ATmasked	14239	255	4072H4=1X4=1X7=1X2=1X3=1X1=1X5=1X3=1X2=1X1=2X6=402H	*	0	0	AATATTTTCATTATAGAGAATATCGAATGTAAGCCAACTGCAGTTAATT	*	NM:i:11	AS:i:27	EV:Z:6.7e-06
m160108_014151_42215_c100887862550000001823197504021672_s1_p0/141387/ccs	0	cons11ATmasked	10162	255	6148H6=1X2=6X9=1X1=1X6=1X1D1=1X10=2X4=1X3=1X1=1X1=1X1=5X1=1X1=2X6=1X6=1X12=1X2=1769H	*	0	0	ATTATTATATCTGCGTTAATTATTATCGATAAACATTATTTATAGACTTTTTAAAATACAGAAGGTGTATATATATTAATAATTCTATTAATTATCAAAAA	*	NM:i:29	AS:i:37	EV:Z:2.1e-10
m160108_014151_42215_c100887862550000001823197504021672_s1_p0/142267/ccs	0	cons11ATmasked	6103	255	2753H3=1X5=1X2=1X3=2X2=1X1=1X5=1X5=1X1=1X1=1X1=1X5=1X3=1X6=3X8=1X1=2X4=1267H	*	0	0	ATATAGTTCAAAATAATAAATTATAAAGGCAATACAGATGTTGCTACCTTTTTATATCCTCGGTTAAATTTAGTTA	*	NM:i:20	AS:i:36	EV:Z:3.1e-10
m160108_014151_42215_c100887862550000001823197504021672_s1_p0/142475/ccs	0	cons11ATmasked	14851	255	689H3=1X3=1X1=1X3=1X1=4X2=2X2=1X3=1X2=1X1=1X1=2X2=1X6=3X3=1X2=1X1=1X2=1X7=2X7=1X3=1X3=2X2=1X4=10526H	*	0	0	TTAAAAATTGAATAATGATACTGAACCATAATGATTGTATATATTAAAGTAAAAAAATTAAGAAAACCAACAAAATATAAATGAAATCTATAAGT	*	NM:i:31	AS:i:33	EV:Z:2.4e-08
m160108_014151_42215_c100887862550000001823197504021672_s1_p0/142917/ccs	16	cons11ATmasked	8910	255	1841H2=1X8=1X6=2X5=1X6=1X2=2X7=1X3=3179H	*	0	0	AAAAAGAAATAGTAAGAATAAAAATAAAATAAGAACAGAAAATAAAAA	*	NM:i:9	AS:i:30	EV:Z:2.8e-07
m160108_014151_42215_c100887862550000001823197504021672_s1_p0/143788/ccs	0	cons11ATmasked	3960	255	434H9=2X3=2X1=1X4=1X1=1X3=2X2=2X9=3X4=1X1=1X3=1X1=2X3=2089H	*	0	0	AAAACCAAAGAATTCGAAAATAAAAAAAGTGGTGAAATTGAAAAACAAAATTAAAAGTTTAAA	*	NM:i:19	AS:i:25	EV:Z:3.4e-05
m160108_014151_42215_c100887862550000001823197504021672_s1_p0/144100/ccs	0	cons11ATmasked	10970	255	2H25=1X31=1X19=1X2=1X10=1X11=1X2=1X10=1X27=1X2=1X17=1I11=1X8=1X43=1I52=1I40=2X6=1D32=1X4=1X43=1X65=1X14=1X18=1X13=1X8=1X13=1X36=1I4=1X15=1D19=1X12=1X20=1X5=1X2=2D7=1X47=2D8=1X8=1X16=1X15=1X26=1X20=1X13=1X6=4X80=1X1D15=1X21=1X5=1X69=1X85=1X7=1X63=1X132=1D1=1X35=1X2=1X8=1X47=1X17=1I6=1X10=1X2=1X12=1X29=1D11=1X2=1X5=1X33=1X1=2X55=1X1=1X9=1X12=1X1=1D67=1X12=1I14=1X20=1X16=1X2=1I49=1X1=1X5=1X49=1X63=1X83=	*	0	0	CATTTATAATTATTACTATAGCAGTTATTCACTTATTTTTTCTTCATCAAAGAGGATAAAATAATCCATTAGGAATTGATGGAAATATTGAGAAAATCCCTTTCCACCCCTATTTTATATTTAAGGATTCAATTACATTTATCTTAATGACATCTTTATTAGTTATTATTATGCCTAACTAATCCTTACTTATTAGGAGATCCTGATAATTTTGTGCCAGCAAACCCTTTAAGTTACCCCTATTCATATTCAACCTGAATGATACTTTCTATTTGCATATGCAAATTTTACGATCAATCCCAAATAAATTAGGTGGAGTTATTGCATTATTTTATCAATTAGAATCTTAATAATTCTTCCATTCTGTAATTAAACACCATTTCGAGGAATTCAATTTTATCCAATTAATCAAATTATATTTTGAATTATAGTAATTATTGTAATTCTATTAACATGAATTGGAAAACGGCCTGTAGAAGAACCTTATATTATAACCGGACAGATTTTAACAATTTTTTACTTTTCTTATTTCATTATAAATGTTCATATTGTAAATATATGAGATAAATTAATTAAAGATTAAATAAAATAGTAAATTAGCTTATGAAAGCATATGTTTTGAAAACATTAAATTAGAAGTTTAATTCTTCTATTAACTTTTCGAAAAAAATCACTAAACAATTGAAATTAATAAAATTTTAAATCCAATATAAAAAATAAAAAAATAAAGATAAGGGTAaaaacccccTTCATGCTAAATGTATTAACTTATCATAACGAAAACGAGGTAAAGTTCCACGAACCCAAATAAAAATAAAAGATATGATAGAAAGCTTTATAAAAAAACATAAAGAATTAAAATCACCTCCTAAAAAAATTAAAACCAAAAATATTCTTATAAAAATAATTCTTGTATATTCAGCTAAAAAGTTAAAGTAAATCCACCAGCACCATATTCAATATTAAAACCTGATACTAATTCAGATTCACCCTCAGCAAAATCAAAAGGAGTACGATTAGTCTCTGCTAAACAGGAAGCAAAACATGATAAAAATAAAGGAAAAGAAATAATAATAAATCAACAATAAATCTGATAATTAATAAAATCAAATATATTAAATCTACCAATAAAAATAATTAAAGATAATAAAATTAAAGCTAATCTTACTTCATAAGAAATAGTTTGAGCAACAGAACGTATAGATCCTAATAAAGAATAATTTGAATTAGATGATCAACCAGCAATTATTACAGTATAAACACTTAATCTAGTACAACATAAAAAGAATAAAAACCCATAAGAAAATGAACATATATAAGTTAAATAAGGAAAATTATTCAAATAATTAAAGAAATTATTAAATTAAATACAGGAGCAAAATAATATAATAAATAATTTGATAAAATAGGAATAGGCTGTTCCTTACAAATCAATTTAATAGCGTCACTAAAAAGGCTGAATAAAACTAGCAAAACCAACTTTGTTAGGACCTTTCCGAATTTGAATATAACCAATACCTTTCGTTCCAACAAGGTTAAAAAAGCAACACTAATTAAAACACAAATTCAATAAAAAAGAAAATTTAAAATAAACATAAATAAATCATAAAATATCAATACTATTTGCAAAATAAATCTGCATTAATGAATTATAATTCAACACATTAATCTGTCAAAATAGTAATATTAAATTTAATCAATAAATAATAAAATATAATTTAATTACATGGTCCTTTTCGTACTAATGTGAAAGAAATTACTTAAGATAGTAACCGACCTGGCTCACGCCAGGTCTGAACTCAGATCATGTAAGAATTTAAAGGTCGAACAGACCTAATTGTTGGGCTTCTGCACCCAAAACTATTCTTAATCCAACATCGAGGTCGCAATCTATTTTATCGATATGAGCTCTTAAAAATAATTACGCTGTTATCCCTAAGGTAACTAAATCTTATGATCATGAATTATGGATCATATAAACATAAATTAATGATTTTATTATGAAGAGTTTATTTATTCTTCATGTCACCCCAACAAAACATTAT	*	NM:i:93	AS:i:1764	EV:Z:0
m160108_014151_42215_c100887862550000001823197504021672_s1_p0/144100/ccs	0	cons11ATmasked	9233	255	1544H3=1X1=1X1=1X1=1X6=2X10=1X1=3X3=1X3=1X5=2X3=3X3=2X5=439H	*	0	0	AGCAACACTAATTAAAACACAAATTCAATAAAAAAGAAAATTTAAAATAAACATAAATAAATCA	*	NM:i:19	AS:i:26	EV:Z:9e-06
m160108_014151_42215_c100887862550000001823197504021672_s1_p0/144100/ccs	16	cons11ATmasked	801	255	317H5=4X2=1X8=1X9=1X1=1X2=5X1=1X2=1X1=2X2=1X3=1X2=1X1=1X4=5X1=1X4=4X3=1X4=2X2=1X7=1631H	*	0	0	ATGTAATTAAATTATATTTTATTATTTATTGATTAAATTTAATATTACTATTTTGACAGATTAATGTGTTGAATTATAATTCATTAATGCAGATTTATT	*	NM:i:35	AS:i:29	EV:Z:3.3e-07
m160108_014151_42215_c100887862550000001823197504021672_s1_p0/144297/ccs	16	cons11ATmasked	4524	255	2824H5=1X5=1X3=1X3=1X1=2X1=1X2=2X7=1X1=1X3=1X2=1X2=1X2=1X2=177H	*	0	0	CAGGAGATTTAATATAAACCTGTTCAGTGAATACAGAATCATTAAGAAAAAGAA	*	NM:i:15	AS:i:24	EV:Z:0.00012
m160108_014151_42215_c100887862550000001823197504021672_s1_p0/144674/ccs	16	cons11ATmasked	4096	255	2029H4=1X4=1X12=1I6=1X2=1X1=1X4=1D3=2X10=1X1=1D6=1X4=2X3=1X2=2X9=1X11=1X5=2X13=1X7=1D5=1X4=1X1=1X14=1X5=2X2D21=1X1I1=1X5=2X10=1X9=2X1D2=2X2=1X1=2X1=1X6=1X1=1X18=1D1=1X5=3X2=2X1=2X1=2X14=1D5=1X2=1X8=1X5=1X2=2X1=1X1=2X2=1X2=1X3=3D11=1X9=1X2=1X2=1X4=1X4=1D9=1X8=2X8=1X2=1X10=1X14=1X11=1X1=2D1X1=1X11=1X9=1X4=1D3=1X4=1X3=1D1X1=1X16=1I1=1X4=2X1=1X3=1X9=1X6=1X3=1X12=1X6=1X7=1X6=2I1=2X1=1X8=1X12=4I1X1=3X9=1X9=1X4=1413H	*	0	0	ATTTTTAGGATTATTATTAATTTCCATCACTAATCTGATAACCccatcacgaatcATATTATCTGAAGCAAGGTATTTATAACTCTACATAATGAATTTAAAACCTTATTAGGACCAAATTCATTTATGGAACAACATTCATTTTTATTTCAATCTTCATATATAATATTTAATAATTTTATAAAGGCTATTTGCTTATATTTTCACAAGAACTTTCATCTAGCACTTACATTTACGATTGCACTACCAATATGATAAGATTATAATACTCAGAATGAATTAATCATACAATCACATTTTTACACATTTAGTCCCCAAGGAGACTCCAGCACTTATATCATTTATAGTATTATTTTAAGCAATTAGAATGTAATTCGTCCTGGAACATTAGCAGTATGACTAGCAGCAAACATAATTGCAGGACACTTACTATTAACCTCTTGGAAATACAGGGCCATCAATAGCAATAATTTAATATCACTATAATTATTGGACAAATAAATACTATTGATTTTAGAATCAGTAGTAGCCATATTTCAAGCCTATGCATTCTCTATTTTAAAAACTCTTATATTACTAGAGAATTATATTAAACATTATCGTTAAAACAATACACTCAAACCACTCATT	*	NM:i:128	AS:i:271	EV:Z:3.7e-122
m160108_014151_42215_c100887862550000001823197504021672_s1_p0/145267/ccs	16	cons11ATmasked	9679	255	147H6=2X5=2X5=1X2=1X12=4930H	*	0	0	TAAAGACCAAATAATTACACAAGAAAAATAAATTAA	*	NM:i:6	AS:i:24	EV:Z:0.0002
m160108_014151_42215_c100887862550000001823197504021672_s1_p0/145564/ccs	0	cons11ATmasked	13594	255	670H2=1X1=1X4=1X10=1X11=4897H	*	0	0	AAATTAATACAAACTACTAAATTCAAAAAATT	*	NM:i:4	AS:i:24	EV:Z:0.00022
m160108_014151_42215_c100887862550000001823197504021672_s1_p0/145621/ccs	0	cons11ATmasked	7859	255	770H4=1X1=2X4=1X3=1X2=1X1=1X3=2X1=2X10=1X4=1X1=1X7=6784H	*	0	0	AAAAAACTAAAATATTGAACAGATTGTAATCAAAATTAGAATTATTATAACTATA	*	NM:i:14	AS:i:27	EV:Z:1.1e-05
m160108_014151_42215_c100887862550000001823197504021672_s1_p0/145957/ccs	16	cons11ATmasked	12247	255	1467H3=2X1=1X7=1X1=1X3=2X1=2X8=1X2=1X2=1X1=1X1=1X4=1X5=2909H	*	0	0	CAAAGTTAAAAGAAGACAAATTCGGAAGAAAATAAAGATTTGTGAGTTGAATAA	*	NM:i:15	AS:i:24	EV:Z:0.00018
m160108_014151_42215_c100887862550000001823197504021672_s1_p0/146261/ccs	16	cons11ATmasked	2641	255	649H4=3X3=1X1=1X1=1X4=2X1=1X1=1X4=1X7=1X1=1X3=1X3=1X6=2035H	*	0	0	TGAAACTCATTTAAATAAACGTCCCATTTTCAATTATCTCTATGGGAATAAATT	*	NM:i:15	AS:i:24	EV:Z:0.00011
m160108_014151_42215_c100887862550000001823197504021672_s1_p0/146316/ccs	16	cons11ATmasked	13142	255	926H2=1X5=2X1=3X6=1X2=1X8=1X1=2X1=1X1=1X7=3X3=1X1=3X3=2X7=4X1=2X4=1X1=1X1=2X1=1X1=1X2=2X4=1392H	*	0	0	AGGGACAGCGGGAATCTCGTTAATCCATTCATGCGCGTCACTAATTAGATGACGAGGCATTTGGCTACCTAAAGAGAGTCATAGTTACTCCGCCGTTTA	*	NM:i:36	AS:i:27	EV:Z:3.6e-06
m160108_014151_42215_c100887862550000001823197504021672_s1_p0/146384/ccs	0	cons11ATmasked	7479	255	227H9=3X7=1X7=2X1=1X1=3X2=2X6=1X2=1X1=2X4=2070H	*	0	0	GCCAAAATGGAAAATATTGAAATAAACGATGTCGGAATTGAAAAACAACTGCAATC	*	NM:i:16	AS:i:24	EV:Z:9.3e-05
m160108_014151_42215_c100887862550000001823197504021672_s1_p0/146413/ccs	0	cons11ATmasked	8887	255	6780H4=3X3=1X1=1X3=1X3=1X6=1X1=1X1=1X1=1X3=2X2=1X1=2X2=1X3=3X1=1X2=2X2=2X3=1X2=4X4=1X1=1X1=1X4=1X1=1X1=3X1=1X5=1X2=1961H	*	0	0	AAGCAGTAACAACAAATACAGAAAATACGGATTGATAGCAAACCGAAGCAATGTATAACAGACTATACAATTAGTTAAGAAATTCATCATCAAGACATAAAAAA	*	NM:i:40	AS:i:24	EV:Z:0.00035
m160108_014151_42215_c100887862550000001823197504021672_s1_p0/146496/ccs	16	cons11ATmasked	3390	255	1707H6=1X15=1X5=1X2=1924H	*	0	0	ATACATTTATAACACCAGAAAAAGATTTTGA	*	NM:i:3	AS:i:25	EV:Z:4.9e-05
m160108_014151_42215_c100887862550000001823197504021672_s1_p0/146698/ccs	16	cons11ATmasked	11934	255	1309H5=2X1=1X1=1X4=1X10=1X4=1X3=2X3=1X1=1X3=1152H	*	0	0	ATTAATTCGTCAAACGAATTCAGATTTACCCACAGATAAAGCGAAA	*	NM:i:11	AS:i:24	EV:Z:9.9e-05
m160108_014151_42215_c100887862550000001823197504021672_s1_p0/147568/ccs	16	cons11ATmasked	5646	255	5594H2=1X1=1X7=2X2=1X5=1X2=1X3=2X4=2X4=1X3=2X4=1X1=1X4=3067H	*	0	0	AAGTCAATTAATAGCCCAGAAAGAAAATCTTCATTAAAATGAGGACGTGATACCAAAA	*	NM:i:16	AS:i:26	EV:Z:3.9e-05
m160108_014151_42215_c100887862550000001823197504021672_s1_p0/147573/ccs	16	cons11ATmasked	12780	255	4497H6=1X1=1X2=1X2=1X3=2X1=3X1=1X4=2X4=3X8=2X6=1X1=1X1=1X6=3303H	*	0	0	TGTAAGTACTTTAAAGTCACATTTATCTAAGAATCGTATTCCTGCACAAAAAACTCTGCGTAATCC	*	NM:i:20	AS:i:26	EV:Z:3.5e-05
m160108_014151_42215_c100887862550000001823197504021672_s1_p0/148117/ccs	0	cons11ATmasked	7479	255	3105H3=1X5=3X7=1X7=2X1=1X1=3X2=2X6=1X2=1X2=1X4=1096H	*	0	0	GCCGAAATGGAAAATATTGAAATAAACGATGTCGGAATTGAAAAACAACTACAATC	*	NM:i:16	AS:i:24	EV:Z:0.00017
m160108_014151_42215_c100887862550000001823197504021672_s1_p0/148127/ccs	16	cons11ATmasked	11803	255	2452H15=1X6=1X6=2124H	*	0	0	AGCTTTACAAAAAATTTAAAAGTATTAAA	*	NM:i:2	AS:i:25	EV:Z:6.1e-05
m160108_014151_42215_c100887862550000001823197504021672_s1_p0/148589/ccs	16	cons11ATmasked	970	255	5468H2=1X1=1X5=3X2=1X2=1X1=1X7=2X3=1X1=1X3=1X1=2X3=1X2=2X1=1X1=2X11=9855H	*	0	0	ACTTATTCTTCATTTTTTTCAAAAATGAGCTGTAAATAAATTGCTTTTATGACAATACATATTAATC	*	NM:i:21	AS:i:25	EV:Z:0.00021
m160108_014151_42215_c100887862550000001823197504021672_s1_p0/148876/ccs	16	cons11ATmasked	13142	255	730H2=1X5=2X1=3X6=1X2=1X8=1X1=2X1=1X1=1X7=3X3=1X1=3X3=2X8=1395H	*	0	0	AGGGACAGCGGGAATCTCGTTAATCCATTCATGCGCGTCACTAATTAGATGACGAGGCATTTGGCTACCTT	*	NM:i:22	AS:i:27	EV:Z:3.2e-06
m160108_014151_42215_c100887862550000001823197504021672_s1_p0/149642/ccs	16	cons11ATmasked	4551	255	1998H8=1X2=1X3=2X1=2X8=1X1=1X2=1X2=2X4=1X2=1X4=1410H	*	0	0	GAAATACAAGAACATTCACTACAATAAAGAAAAATTTCTTTTGAAGTATT	*	NM:i:13	AS:i:24	EV:Z:0.00014
m160108_014151_42215_c100887862550000001823197504021672_s1_p0/149715/ccs	0	cons11ATmasked	9523	255	2545H4=1X1=1X1=1X1=2X2=1X4=1X1=1X1=1X5=1X1=1X7=1X1=1X1=1X2=1X4=2X4=1X1=1X2=3254H	*	0	0	TAAAACAAGGTTACGCTCATACATAGAAATACTTAAAAAGAATTCATGAAAACAATATTTAT	*	NM:i:19	AS:i:24	EV:Z:0.00023
m160108_014151_42215_c100887862550000001823197504021672_s1_p0/149872/ccs	16	cons11ATmasked	7479	255	493H9=3X7=1X7=2X1=1X1=3X2=2X6=1X2=1X1=2X4=886H	*	0	0	GCCAAAATGGAAAATATTGAAATAAACGATGTCGGAATTGAAAAACAACTGCAATC	*	NM:i:16	AS:i:24	EV:Z:5.6e-05
m160108_014151_42215_c100887862550000001823197504021672_s1_p0/150325/ccs	0	cons11ATmasked	10979	255	69=1D539=1I29=1I77=1D113=1D52=1D66=1D841=1D268=1D42=	*	0	0	TTATTACTATAGCAGTAATTCACTTATTTTTTCTTCATCAAAGAGGATCAAATAATCCATTAGGAATTATAGAAATATTGAAAAAATCCCTTTTCATCCCTATTTTACATTTAAGGATTCAATTACATTTATCTTTATAACATCTTTATTAGTTATATTATGCCTAATTAATCCTTTCTTATTAGGAGATCCTGATAATTTTGTGCCAGCAAACCCTTTAGTTACCCCTATTCATATTCAACCTGAATGATACTTTCTATTTGCATATGCAATTTTACGATCAATCCCAAATAAATTAGGTGGAGTTATTGCTCTATTTTTATCAATTAGAATCTTAATAATTCTTCCATTCTATAATAAAACACCATTTCGAGGAATTCAATTTTATCCAATTAATCAAATAATATTTTGAATTATAGTAATTATTGTAATTCTATTAACATGAATTGGAAAACGGCCTGTAGAAGAGCCTTATATTATAACTGGACAGATTTTAACAATTATTTACTTTTCTTACTTCATTATTAATGTTCATATTGCAAATATATGAGATAAATTAATTAAAGATTAAATAAATAGTTAATTAGCTTATGAAAAGCATATGTTTTTGAAAACATAAAATTAGAAGTTCAATTCTTTCTATTAACTTTTCTAAAAATATTTCACTAAATAATTGAAATTAATAAAATTTTAAATCCAATATAAAAAATAAAAAATTTAAAGATAAAGGTAAAAATCCCCTTCATGCTAAATATATTAACTTATCATACCGAAAACGAGGTAAAGTTCCACGAACTCAAATAAAAATAAAAGATATAATAGAAAGCTTACAAAAAATGTAAAAGAATTAAAATCACCTCCTAAAAAAATTAAAACCAAAATATTCTTATAAAAATAATTCTTGTATATTCAGCTAAAAAAATTAAAGTAAATCCACTAGCACCATATCAATATTAAACCCTGAAACTAATTCAGATTCACCCTCAGCAAAATCAAAAGGAGTACGATTAGTCTCTGCTAAACAGGAAGCAAAAAATGATAAAAATAAAGGAAAAGAAATAATAATAAATCAACAATAAATCTGATAATTAATAAAATCAAATATATTAAATCTACCAATTAAAATAACTAAAGATAATAAAATTAAAGCTAATCTTACTTCATAAGAAATAGTTTGAGCAACAGAACGTATGGATCCTAATAAAGAATAATTTGAATTAGATGATCAACCAGCAATTATTACAGTATAAACACTTAATCTAGTACAACATAAAAAGAATAAAAACCCATAAGAAAATGAACATATATAAGTTAAATAAGGAAAAATCATTCAAATAATTAAAGAAATTATTAAATTAAATACGGGGGCAAAATAGTATAATAAATAATTTGATAAAATAGGAATAGGCTGTTCCTTACAAATTAATTTAATAGCGTCACTAAAAGGTTGAATAAAACCAGAAAAACCAACTTTATTAGGACCTTTCCGAATTTGAATATAACCTAATACCTTTCGCTCTAACAAAGTTAAAAAAGCAACACTAATTAAAACACAAATTAATAAAAAAAGAAAATTTAAAATAAACATAAATAAATCATAAAATATCAATACTATTTGTAGAATAAATCTACATTAATGAATTCTAAATTCAACACATTAATCTGTCAAAATAGTAATATTAAATTTAATCAATAAATAATAAAATATAATTTTATTACATGGTCCTTTCGTACTAATGTAAAAGAAATTACTTAAGATAGAAACCGACCTGGCTCACaccggtctgactcaGATCATGTAAGAATTTAAAGGTCGAACAGACCTAATTATCGGGCTCCTGCACCCAAAACTATTCTTAATCCAACATCGAGGTCGCAATCTATTTTGTCGATATGAGCTCTTAAAAATAATTACGCTGTTATCCCTAAGGTAACTAAATCTTATGATCATAAATTATGGATCATATAAACATAAATTAATGATTTTATTATGAAGAGTTTATTTATTCTTCATGTCACCCCAACAAAACATTATCTTTAAATATAAAAAAATCAACAAAAATTATATTAAAATAAAATGTTAAGCTCTATAGGGTCT	*	NM:i:9	AS:i:2024	EV:Z:0
m160108_014151_42215_c100887862550000001823197504021672_s1_p0/150325/ccs	0	cons11ATmasked	9233	255	1534H3=1X1=1X1=1X1=1X6=2X7=1X1=1X2=3X3=1X3=1X5=2X3=3X3=2X5=500H	*	0	0	AGCAACACTAATTAAAACACAAATTAATAAAAAAAGAAAATTTAAAATAAACATAAATAAATCA	*	NM:i:20	AS:i:24	EV:Z:8.3e-05
m160108_014151_42215_c100887862550000001823197504021672_s1_p0/150325/ccs	16	cons11ATmasked	801	255	377H5=2X1=1X2=1X8=1X9=1X1=1X2=5X1=1X2=1X1=2X2=1X3=1X2=1X1=1X4=5X1=1X6=1I2X3=1X4=3X1=1X8=1620H	*	0	0	ATGTAATAAAATTATATTTTATTATTTATTGATTAAATTTAATATTACTATTTTGACAGATTAATGTGTTGAATTTAGAATTCATTAATGTAGATTTATTC	*	NM:i:34	AS:i:26	EV:Z:9.2e-06
m160108_014151_42215_c100887862550000001823197504021672_s1_p0/150568/ccs	0	cons11ATmasked	8156	255	3677H14=1X1=1D7=1D4=1X52=1I11=1X5=1X16=1X3=1018H	*	0	0	AATATTTAAAGGAATCAATGTAAAATAAAAGATGATATTCACGTAAATAACCAAGAGTACAAGTATACAAACCAGCAAAAATATGAACCATGCTGAGAGTAAGAATATATATATAGAGT	*	NM:i:8	AS:i:84	EV:Z:5.1e-33
m160108_014151_42215_c100887862550000001823197504021672_s1_p0/151310/ccs	16	cons11ATmasked	7479	255	1071H9=3X7=1X7=2X1=1X1=3X2=2X6=1X2=1X1=2X4=961H	*	0	0	GCCAAAATGGAAAATATTGAAATAAACGATGTCGGAATTGAAAAATAACTGCAATC	*	NM:i:16	AS:i:24	EV:Z:8.2e-05
m160108_014151_42215_c100887862550000001823197504021672_s1_p0/151346/ccs	0	cons11ATmasked	4165	255	1768H4=2X3=1X1=1X2=1X1=4X1=1X2=1X6=2X2=1X4=2X2=1X2=2X4=1X3=1X3=2X2=1X4=1X3=4007H	*	0	0	TAAGGGAAAAACAAATTAATAAAAAGAATTCTTAAAACTAAAAGTACACAAATTATTGAATACAAAAACAATTA	*	NM:i:25	AS:i:24	EV:Z:0.00023
m160108_014151_42215_c100887862550000001823197504021672_s1_p0/151643/ccs	16	cons11ATmasked	5933	255	2742H3=2X6=2X7=2X11=1X4=1X4=2X2=1X4=2X1I2=1X6=1X3=2X3=1X2=1X8=1X2=1X2=1X2=1X7=1X1=1X1=1X10=2X2I6=1X3=1X1=1X3=2D6=1X5=1X6=1X3=2X5=1X1=2X2=1X2=1X4=1X1=1X15=1X5=1X13=1X1=2X17=1X1=1X4=1X8=1I31=1X16=1X1=3X7=1X3=2X1=1X6=1X2=1X4=1X1=1X3I4=1X4=1X12=2X3=1X1=2X2I4=2X7=1X5=1X1=1D1=1X9=2D1=1X6=1X18=2X2=1X9=1X4=1X4=1X11=2X9=1X2=1X1=1X3=1X1=2X2=1X2=1X1=1X9=1X2=1X2=1X5=1X2=1X1=1X3=1X2=1X13=3X4=2X5=1X10=1X3=1X11=1X10=2X6=3X10=2X2=1X4=1X2=3X2=1X5=1X1=1X2=1X10=1X1=1X11=2X1=1X2=2D4=3X4=1X4=1X1=1X16=1X2=1D2X2=1X3=1X2=2X5=1X5=1X1=1I30=1X4=1X14=1X8=1X6=1X2=1X5=2X7=1X2=1X2=85H	*	0	0	TATTTCATTTGAATTGCATTACAAAAGTATTGATTTAACCAATCGACTTTAATTGAACAAGAAGCGAATTATTGCAGTCAGTTTCAACATGGAAGAATGGTAATTAGTACCCTTATTCTACTTAATTAAAGACGAAAAGAGGCTTATTATTGTTAAGAATCAAATTGCACTATTAACTTCCTAGTAAGGAAATGTAAAGCCAATACAAAAGCTGCTAACATGGTATATTAGCGGTTAAACCCTGTTAGCATTTCTAATTTATATAGTTTAAATAAAACATTACATTTTAACTGTAAAAATAATATATCTGTATTTATGAATGCAACTAAAAGTAAaaaaaaaaaATTCCATAACCTCTTCAGTGTTATGCTCCAGTTTATAAAGTATTTAGATATTACAAGAAAATAACAATTAAAATAAATATTCAAAAAATAAAAATTACAAGATAAATCTTAATATTAGAATCATATCAACCTTGAATATACTTAATTATATTAATAAACATACTATATAAACCCTGTCCACCCAATAATTCGCCTCAACCATAATCAAGAAACTTAAATGAACAATAACCAAATTTTTAAGGTAAATAACTAATAAATTTCATTGAAAGGGAAGGTATAAAATATTTAGAACCAGCAACTCTTACAAAAGATAATATATTCAAAGAAAATAAATTATAAGAAATCAAATTTTGAAATTGAATAACCAAAATAAGAACCTTAATAACAACAATAATAGTTAAAAAGTTTTAAATAATATGGTAAAACAATTATATGAGGAACAGGAAAAATTAATCGAGAAAGTAGACTACCGCCGAAAACAacaacaAACAAAAA	*	NM:i:176	AS:i:418	EV:Z:3.1e-192
m160108_014151_42215_c100887862550000001823197504021672_s1_p0/151643/ccs	16	cons11ATmasked	6908	255	3579H3=2X4=1X2=2X8=1X5=1X1=1X4=2X7=1X6=1X8=1X5=1X11=9H	*	0	0	AAACCAAATAAAACAATTAATTTATCTTCAACAAACCATCTCCATAATTAAGTCCTTTGATTAAAAACCAGCCAAAAA	*	NM:i:14	AS:i:50	EV:Z:6e-17
m160108_014151_42215_c100887862550000001823197504021672_s1_p0/151643/ccs	16	cons11ATmasked	3960	255	3143H4=2X1=1X3=3X2=2X5=2X5=2X7=2X3=2X3=1X5=2X1=1X1=1X3=1X3=1X3=451H	*	0	0	AAAATAACAATTAAAATAAATATTCAAAAAATAAAAATTACAAGATAAATCTTAATATTAGAATCATATCAA	*	NM:i:23	AS:i:26	EV:Z:1.6e-05
m160108_014151_42215_c100887862550000001823197504021672_s1_p0/151787/ccs	16	cons11ATmasked	3	255	171H7=2X1=1X1=3X19=1I21=1X1=1X1=2X1=1X11=1D27=1D21=1D2=1X22=1X1=2X1=1X13=1D14=1D11=3X1=2D21=1D4=1X16=1D20=1D21=1D8=1D14=1D9=1I10=1D8=1D43=1X5=1X15=2X1=4X8=2D26=1D22=2D9=1X1=2X20=1D16=1D1=3X1=1X12=1D7=1D12=2496H	*	0	0	AAAAAAAAAATGATGCTGATTAAAGGATTACCTTTGATAGGGTAAATTAAGTAAATTAATTACCTCATTAAACATATTACATAAGATAGAATTAAACTATCCTTTTAGTATCAAAAACTAATGGCCTCATACACCTTGATGTAAAAAAGGTAAGGCTAATTAAGCTATGGGTTCATACCCCTTTATAGAGGTTCAACCTCTCCTTTTTAATGGTCAAAACTTTACAAAACTTCTCTTCTATCAATATTATTGATAGGACGATCCTGTCCATCTCATCAACTCTTGATCGGAGTTTGAATAGACTAGAGATTCAACTTACTCCATTTATTCCATATTAACAAGAAATAAAAATGTAATGATAAATGAATCATCCGTTAACTATTTTATTGTCCAGCAATAGCCATCGACAATTATTATTCTCTATTTTATTAATCCAATAAAATATAGAATAAGATGGAACAGAATTTAATCCTTCAATGATAGTTAGATCAGACTATTATTAAAAAATAGGATGTTCCTTTTCATTATGACTCCTGAAGTTAT	*	NM:i:61	AS:i:284	EV:Z:1.8e-128
m160108_014151_42215_c100887862550000001823197504021672_s1_p0/151787/ccs	16	cons11ATmasked	15849	255	13H3=1X3=1X20=1D14=3X17=2D53=2I1X37=3042H	*	0	0	TATAAAATTAAATTATTTATATTAAATAGTAAAAATTTAATACATTTTTATCCTTTTTTGATAAAAGGGATACAAAATTGAAGAAATCTAATTAAAATCCCACAATATCAATTTCCGAAAAAAAAAACTTTAAATTTATATATAAAATACAAAAA	*	NM:i:11	AS:i:115	EV:Z:5.7e-48
m160108_014151_42215_c100887862550000001823197504021672_s1_p0/152113/ccs	16	cons11ATmasked	9253	255	3707H3=1X3=1X3=1X2=1X7=1X3=1X5=1X5=1744H	*	0	0	AAAATCAGAATTTATGTAAAATAAAATAAAAATAAAAA	*	NM:i:7	AS:i:24	EV:Z:0.00022
m160108_014151_42215_c100887862550000001823197504021672_s1_p0/152320/ccs	0	cons11ATmasked	3723	255	524H3=1X1=1X8=1X1=1X2=1X1=3X1=1X3=1X5=1X2=1X3=1X4=1X1=2X6=5235H	*	0	0	TTATTCAAAAATAAAAATAAATAATAAATTTAAAAAAAATAAAAATTGAAAACACCT	*	NM:i:16	AS:i:25	EV:Z:7.8e-05
m160108_014151_42215_c100887862550000001823197504021672_s1_p0/152849/ccs	0	cons11ATmasked	3160	255	1310H3=1X2=2X2=2X1=2X5=1X5=1X15=893H	*	0	0	AAGGTAACTAACATATATTTATTCAAAAAGAAAAAATATACT	*	NM:i:9	AS:i:24	EV:Z:8.9e-05
m160108_014151_42215_c100887862550000001823197504021672_s1_p0/154412/ccs	0	cons11ATmasked	6176	255	2110H4=1X4=1X5=2X3=1X6=1X2=1X7=570H	*	0	0	TTAATATTTGTATTTCCATAATTTAAAGAACACATTAC	*	NM:i:7	AS:i:24	EV:Z:0.00011
m160108_014151_42215_c100887862550000001823197504021672_s1_p0/155489/ccs	0	cons11ATmasked	13142	255	2707H2=1X5=2X1=3X6=1X2=1X8=1X1=2X1=1X1=1X7=3X3=1X1=3X3=2X8=5596H	*	0	0	AGGGACAGCGGGAATCTCGTTAATCCATTCATGCGCGTCACTAATTAGATGACGAGGCATTTGGCTACCTT	*	NM:i:22	AS:i:27	EV:Z:1.3e-05
m160108_014151_42215_c100887862550000001823197504021672_s1_p0/155955/ccs	0	cons11ATmasked	14197	255	3046H5=1X2=2X4=1X3=1X2=1X1=1X1=1X2=1X10=1X1=1X2=2X4=1441H	*	0	0	TTAAAATAAAATCATATCGACGTGCTTTTTTAATATTTCTAAAAATATTT	*	NM:i:13	AS:i:24	EV:Z:0.00018
m160108_014151_42215_c100887862550000001823197504021672_s1_p0/156237/ccs	0	cons11ATmasked	7479	255	3734H9=3X7=1X2=1X5=1X1=1X1=3X2=2X6=1X2=1X2=1X2=4905H	*	0	0	GCCAAAATGGAAAATATTGAAAGAAACTATGTCGGAATTGAAAAACAACTACAA	*	NM:i:15	AS:i:24	EV:Z:0.00035
m160108_014151_42215_c100887862550000001823197504021672_s1_p0/156383/ccs	0	cons11ATmasked	13500	255	2340H2=1X6=1X4=1X2=1X2=2X1=1X6=1X4=1X8=3941H	*	0	0	TAGAGCTTAATATTAAAATTCCAAAAACAACATTAGAGAAGAGA	*	NM:i:9	AS:i:26	EV:Z:2.8e-05
m160108_014151_42215_c100887862550000001823197504021672_s1_p0/156786/ccs	0	cons11ATmasked	13486	255	2902H3=1X2=1X2=2X6=1X2=1X1=1X3=3X1=1X9=2X3=1X3=1X3=4X5=1X2=1X1=1X2=5324H	*	0	0	AAAAATTGCCCATTTAATGCATGCTAACAATTTTTAACAAGAAAATTTAAAGAGATTATTTATAGATGAT	*	NM:i:22	AS:i:26	EV:Z:3.7e-05
m160108_014151_42215_c100887862550000001823197504021672_s1_p0/157096/ccs	0	cons11ATmasked	7830	255	3108H3=1X1=1X2=1X1=2X8=1X5=1X1=1X6=1X7=4010H	*	0	0	TAACTTACAATGGAAGAAATTTATATGATAAAAGACAAAAAAA	*	NM:i:9	AS:i:25	EV:Z:9.6e-05
m160108_014151_42215_c100887862550000001823197504021672_s1_p0/157145/ccs	16	cons11ATmasked	7479	255	1742H9=3X7=1X7=2X1=1X1=3X2=2X6=1X2=1X1=2X4=1439H	*	0	0	GCCAAAATGGAAAATATTGAAATAAACGATGTCGGAATTGAAAAACAACTGCAATC	*	NM:i:16	AS:i:24	EV:Z:0.00013
m160108_014151_42215_c100887862550000001823197504021672_s1_p0/158169/ccs	16	cons11ATmasked	9703	255	5932H8=2X2=1X2=1X13=1X6=1397H	*	0	0	AAAATAAAGAAAGAACGAAGTAAAAATAGCAAATAT	*	NM:i:5	AS:i:26	EV:Z:3.3e-05
m160108_014151_42215_c100887862550000001823197504021672_s1_p0/158394/ccs	16	cons11ATmasked	9433	255	7006H4=1X6=2X3=1X2=1X2=3X3=1X5=4X3=1X1=1X1=3X1I5=1X4=2X1=1X1=2X3=1X3=1X2=1X1=1X9=1X2=1X2=5768H	*	0	0	CAATGATAAATTCATAGCTGAATCAAAAAATAAAAGCCAAGCAGTCTGGAAAATAATTAAAAAGGAAACAAATAATTGTAACTAAAATGGAAAA	*	NM:i:31	AS:i:25	EV:Z:0.00017
m160108_014151_42215_c100887862550000001823197504021672_s1_p0/158530/ccs	0	cons11ATmasked	12743	255	1161H4=2X5=1X5=2X6=1X3=1X3=1X3=1X2=6X3=1X3=2X5=814H	*	0	0	AAACTAACCTGTCTCACGACGGTCTAAACCCAGCTCACGTTCCCTATTAGAGGGTGAACA	*	NM:i:18	AS:i:24	EV:Z:8e-05
m160108_014151_42215_c100887862550000001823197504021672_s1_p0/158964/ccs	16	cons11ATmasked	12947	255	792H6=1X8=1X1=1X5=3X2=1X7=1X3=1683H	*	0	0	TATAAAAATAAATTATTCATTTTCCAATTAAGAGTTCATT	*	NM:i:8	AS:i:24	EV:Z:0.0001
m160108_014151_42215_c100887862550000001823197504021672_s1_p0/160385/ccs	16	cons11ATmasked	3948	255	1797H2=1X2=2X2=2X3=1X4=2X1=2X1=1X3=2X1=2X2=2X4=1X1=1X5=1X4=1X10=1888H	*	0	0	TTATTGCTACATAATACCACTACTTAAAAGGAACTACGAAAACGTAAAATAGAAATTAAAAACTTA	*	NM:i:21	AS:i:24	EV:Z:0.00015
m160108_014151_42215_c100887862550000001823197504021672_s1_p0/160397/ccs	16	cons11ATmasked	13156	255	9856H6=1X2=1X8=1X1=2X1=1X1=1X7=3X3=1X1=3X3=2X8=243H	*	0	0	TCTCGTTAATCCATTCATGCGCGTCACTAATTAGATGACGAGGCATTTGGCTACCTT	*	NM:i:16	AS:i:25	EV:Z:0.00014
m160108_014151_42215_c100887862550000001823197504021672_s1_p0/160516/ccs	0	cons11ATmasked	14896	255	1537H2=1X5=1X2=1X3=1X4=1X12=1X3=1X3=2X2=1X4=1658H	*	0	0	aaaaaaaaaaaaTAAGAAAAGCCACAAAAATATAAATGAAATCTATAAGT	*	NM:i:10	AS:i:30	EV:Z:1.8e-07
m160108_014151_42215_c100887862550000001823197504021672_s1_p0/160543/ccs	0	cons11ATmasked	8302	255	1623H2=1X1=1X2=1X1=2X4=1X2=1X8=2X3=1X3=1X1=1X2=4X2=1X12=793H	*	0	0	AACTTAAAATAAAAATTAAAAAAGAAGTCCATCATAAATTTAGCATTTATAAACTAAATT	*	NM:i:17	AS:i:26	EV:Z:1.1e-05
m160108_014151_42215_c100887862550000001823197504021672_s1_p0/160620/ccs	0	cons11ATmasked	9212	255	3860H5=1X4=1X2=1X2=1X1=2X2=1X1=2X6=1X5=3X2=1X1=1X3=1X1=1X4=1X2=1X2=3281H	*	0	0	AAATATATAACTTTAAACATTAACTTTAATTACTAAAGGTTAACTCCAATAACTAAATACAA	*	NM:i:19	AS:i:24	EV:Z:0.00029
m160108_014151_42215_c100887862550000001823197504021672_s1_p0/160658/ccs	16	cons11ATmasked	13593	255	2092H3=2X9=1X2=1X3=1X2=1X6=1X2=2X6=1525H	*	0	0	AAAACAAATAAAAAATAATAAATTAAAAAAACTACCCTTTTT	*	NM:i:9	AS:i:24	EV:Z:0.00015
m160108_014151_42215_c100887862550000001823197504021672_s1_p0/161890/ccs	0	cons11ATmasked	8329	255	274H4=1X5=1X5=1X1=2X2=1X3=1X2=2X2=1X2=2X2=1X2=2X9=2274H	*	0	0	ATCAAGATATCATTCTGTAAAAAAAAGTATGTTAACATATCAACATTAATGAAG	*	NM:i:15	AS:i:24	EV:Z:0.0001
m160108_014151_42215_c100887862550000001823197504021672_s1_p0/161992/ccs	0	cons11ATmasked	7479	255	3526H3=1X5=3X7=1X7=2X1=1X2=2X2=2X4=1X1=1X2=1X2=1X5=3289H	*	0	0	GCCGAAATGGAAAATATTGAAATAAACGATGTTGGAATTGAAACACAACTACAATCA	*	NM:i:16	AS:i:25	EV:Z:9.2e-05
m160108_014151_42215_c100887862550000001823197504021672_s1_p0/162323/ccs	0	cons11ATmasked	8858	255	4704H3=1X5=1X1=3X2=2X1=2X2=2X1=1X4=3X7=1X4=1X2=1X1=2X1=1X2=1X1=1X1=1X4=2X3=1X9=1X3=5X2=1X1=1X1=2X2=2X1=2X2=3X2=1X2=1X3=4X3=1X3=2X3=1X2=959H	*	0	0	AAaaaaaAACAAATGCGGTAAAAAAATAAAAAACAAAACTAAAAAATCACACCAAAACAGAAAATACCAACTAAAATCAAAAAACCCAAAAACAAAATAAAAaaAAAGCAAACcaaaaaaaaaaaaaaaaaTaaaaaA	*	NM:i:54	AS:i:30	EV:Z:3.2e-07
m160108_014151_42215_c100887862550000001823197504021672_s1_p0/162607/ccs	0	cons11ATmasked	337	255	1878H4=1X3=1X1=1X2=1X1=3X2=2X3=1X3=1X4=1X1=1X2=1X2=3X3=1X1=1X1=1X8=1X5=1345H	*	0	0	ATTTCTTCTCTTACTGTTAAATAATTAAACTGTATTCATGAAGTCATCCTTATTTAAATATATTATT	*	NM:i:21	AS:i:25	EV:Z:4.4e-05
m160108_014151_42215_c100887862550000001823197504021672_s1_p0/162816/ccs	0	cons11ATmasked	103	255	82H9=1X1=2X5=1X3=1X2=1X3=1X8=1981H	*	0	0	CCCTTTTAGGAATAAAAAATAAAGTACATGATACACCT	*	NM:i:7	AS:i:24	EV:Z:8.3e-05
m160108_014151_42215_c100887862550000001823197504021672_s1_p0/162859/ccs	16	cons11ATmasked	7570	255	2260H7=3X2=1X7=3X9=2X1=1X3=2D1X2=2X1=2X1=1X2=1X2=1X3=1X1=1X6=1X1=1X5=1X2=1X2=5082H	*	0	0	ATATTCATAAAAGAGAAATTCTGATTGCAACAGAAACAAAGACATATTTAAACAATTATTTTACCAGTAATATAAAACCTA	*	NM:i:26	AS:i:24	EV:Z:0.0003
m160108_014151_42215_c100887862550000001823197504021672_s1_p0/162880/ccs	0	cons11ATmasked	10661	255	2965H6=1X3=1X1=2X2=2X2=1X6=1X10=1X2=2X1=1X3=318H	*	0	0	ATGCTAGTGGGGGCTCTTTAATTTTTAATTGTATTTATTTTTTTTTTG	*	NM:i:12	AS:i:24	EV:Z:0.00013
m160108_014151_42215_c100887862550000001823197504021672_s1_p0/163210/ccs	16	cons11ATmasked	7479	255	2681H9=3X7=1X7=2X1=1X1=3X2=2X6=1X2=1X1=2X4=3303H	*	0	0	GCCAAAATGGAAAATATTGAAATAAACGATGTCGGAATTGAAAAACAACTGCAATC	*	NM:i:16	AS:i:24	EV:Z:0.00024
m160108_080058_42215_c100887862550000001823197504021674_s1_p0/402/ccs	0	cons11ATmasked	9407	255	5039H3=1X6=1X2=1X3=3X16=1205H	*	0	0	TATAAAACAATGGTGAAGTTAAAAAACAATTATAAA	*	NM:i:6	AS:i:24	EV:Z:0.00025
m160108_080058_42215_c100887862550000001823197504021674_s1_p0/806/ccs	16	cons11ATmasked	3962	255	973H2=1X10=1X5=4X1=1X1=1X1=2X1=1X3=1X1=1X3=1X1=1X1=1X4=1X2=2X1=1X5=1X2=1X6=5446H	*	0	0	AATCAAAATATTATACAATCGCTATAGACAACAAAATCAAAATGATAACTGAACATAAAAATAATGACAAAT	*	NM:i:22	AS:i:28	EV:Z:3.2e-06
m160108_080058_42215_c100887862550000001823197504021674_s1_p0/832/ccs	16	cons11ATmasked	12116	255	5349H2=1X4=1X7=1X1=1X14=390H	*	0	0	ATTATAATATTAAAGTTCATCTTACTTCATAA	*	NM:i:4	AS:i:24	EV:Z:0.00023
m160108_080058_42215_c100887862550000001823197504021674_s1_p0/873/ccs	0	cons11ATmasked	8898	255	2653H4=1X9=1X1=2X2=1X9=4X2=2X4=1X4=3X4=1X1=1X1=1X2=1749H	*	0	0	ATAATAACATAAAAAAGTAACTAATAAGAAATTTAAAAAAATCACAAAATAAAAAAAACAG	*	NM:i:18	AS:i:25	EV:Z:5.9e-05
m160108_080058_42215_c100887862550000001823197504021674_s1_p0/1717/ccs	16	cons11ATmasked	7479	255	2806H3=1X5=1X1=1X6=2X6=2X2=1X1=3X2=2X6=1X2=1X2=1X4=1204H	*	0	0	GCCGAAATGGTAAATATTTAAATAAATGTTGTCGGAATTGAAAAACAACTACAATC	*	NM:i:16	AS:i:24	EV:Z:0.00016
m160108_080058_42215_c100887862550000001823197504021674_s1_p0/1761/ccs	16	cons11ATmasked	10217	255	445H5=1X2=1X2=2X1=1X4=1X2=1X1=2X7=2X1=1X6=1X6=1885H	*	0	0	AAAATTCACAATTTATTAAGATCAAAAATTCAACAAGTTATCACGAAATA	*	NM:i:13	AS:i:24	EV:Z:9.4e-05
m160108_080058_42215_c100887862550000001823197504021674_s1_p0/1844/ccs	0	cons11ATmasked	7797	255	9928H6=2X1=1X3=1X2=1X5=1X2=1X1=1X4=2X1=1X3=2X3=2X8=1358H	*	0	0	TTCTTTAAAGCTAGTACATAATAATGTTTATAGCATATATATAATCAAGAAATA	*	NM:i:15	AS:i:24	EV:Z:0.00046
m160108_080058_42215_c100887862550000001823197504021674_s1_p0/1953/ccs	0	cons11ATmasked	6762	255	3697H2=1X10=4X1=1X5=3X8=2X2=1X5=2X2=1X1=1X3=4X1=1X5=3202H	*	0	0	AACAATAATAAAAGCTATTCAAAATTTATATAAAATTCTATATCAAAAATAAAAATTGGTAAATAA	*	NM:i:21	AS:i:24	EV:Z:0.00028
m160108_080058_42215_c100887862550000001823197504021674_s1_p0/2443/ccs	0	cons11ATmasked	9259	255	1892H7=1X6=2X4=1X5=1X3=1X1=1X2=1X3=3X4=1X3=2X1=1X4=2X2=1X4=4X3=1X2=1X2=2270H	*	0	0	AAAATCTCAGTAAAGGTAAATAAAAACAAAGAAAAACAATAACAAATTAAGCTTTAATCTTAATTAATAACCAAAATAAA	*	NM:i:24	AS:i:32	EV:Z:2.6e-08
m160108_080058_42215_c100887862550000001823197504021674_s1_p0/2772/ccs	16	cons11ATmasked	9999	255	269H5=1X2=2X2=1X2=1X2=1X6=1X3=1X3=1X1=1X1=1X4=1X4=3X3=1X4=722H	*	0	0	AATAATTGCTACCATAATTGAAAGAATTTTATTGTTAAACATATTATAAATAACATTT	*	NM:i:16	AS:i:26	EV:Z:4.5e-06
m160108_080058_42215_c100887862550000001823197504021674_s1_p0/3246/ccs	0	cons11ATmasked	4807	255	4066H3=1X1=1X1=2X4=1X5=1X2=2X1=1X3=3X6=4X8=2X3=1X4=1X1=1X5=1368H	*	0	0	AATTAATTTATTTTTTTAATATTTATTTAAAATTAATTTTTCTAATAATTTATTTTTTTATATTAATT	*	NM:i:21	AS:i:26	EV:Z:2.5e-05
m160108_080058_42215_c100887862550000001823197504021674_s1_p0/3246/ccs	0	cons11ATmasked	3999	255	2189H6=1X1=1X1=3X8=1X1=1X3=1X1=2X2=1X3=1X2=1X1=1X3=1X1=1X1=1X2=1X4=1X2=1X2=3249H	*	0	0	GAAAGTCAGACGCTAAACTGAGATTGACAGGAATTTTTTTATGAACGTGTAACTCATCGACGAA	*	NM:i:20	AS:i:24	EV:Z:0.00022
m160108_080058_42215_c100887862550000001823197504021674_s1_p0/3246/ccs	16	cons11ATmasked	8891	255	1363H5=3X3=1X1=2X1=1X7=3X2=1X1=1X2=1X2=2X2=2X1=1X6=2X1=3X4=1X5=1X1=1I5=1X1=1X2=2X5=4X7=1X4=1X3=2X2=1X2=4025H	*	0	0	TAAAAAATTAATATAAAAAAATAAATTATTAGAAAAATTAATTTTAAATAAATATTAAAAAAATAAATTAATTAAAAAAAATATAAAGATAAAATAAAAAAAACAATCTTGTTA	*	NM:i:39	AS:i:29	EV:Z:9.1e-07
m160108_080058_42215_c100887862550000001823197504021674_s1_p0/3409/ccs	0	cons11ATmasked	6793	255	847H4=2X4=1X4=1X2=1X2=1X2=1X1=1X8=1X2=1X3=1X2=1X2=6106H	*	0	0	AAAAAACTTTCTCATTAACAGCAATAATTGAATAAGAAATATAATGAC	*	NM:i:12	AS:i:24	EV:Z:0.00028
m160108_080058_42215_c100887862550000001823197504021674_s1_p0/3748/ccs	16	cons11ATmasked	647	255	3022H6=2X4=1X5=1X3=1X1=2X9=1X1=1X1=2X3=1X2=2X5=2X3=1X1=1X1=2X2=1X2=1X3=3205H	*	0	0	ATCCAACAAAGAGTATTTTTATGTTAAATTTCTATGTCACCAATCATCTTTGGATTATTCGAACCATGAAGTCA	*	NM:i:22	AS:i:30	EV:Z:3.5e-07
m160108_080058_42215_c100887862550000001823197504021674_s1_p0/4067/ccs	16	cons11ATmasked	9208	255	2783H7=2X6=1X3=1X6=1X3=1X2=2X7=947H	*	0	0	AAGAAAAGTAATAAAATGAGCCTCTAACCAGAAACATTAAAG	*	NM:i:8	AS:i:26	EV:Z:1.7e-05
m160108_080058_42215_c100887862550000001823197504021674_s1_p0/4845/ccs	16	cons11ATmasked	6534	255	794H2=1X2=1X1=1X1=1X16=2X3=2D1=1X2=1X3=1X1=3X2=2X3=3X1=3X1=1X6=1X2=1I1=1X1=3X1=2X2=2X3=1X2=1X1=1X4=1X17=1X3=1217H	*	0	0	GTAGACAAATAAGGTATAAATCATATTAACCAAAAGTCTAAGTAAAGGTAAATAAGACAAAGAAAACAATAACAAAATTAAGCTTTAATCTTGAAATTAAATAACCAAAATAAGCTCC	*	NM:i:38	AS:i:30	EV:Z:1.2e-07
m160108_080058_42215_c100887862550000001823197504021674_s1_p0/5582/ccs	16	cons11ATmasked	11836	255	1912H7=1X3=1X1=1X2=4X2=2X1=5X3=3X5=1X2=2X3=1X6=2X9=2X1=2X1=2X2=5X1=1X1=5X5=1X1=2X3=1X1=1X2=1X2=1X2=1X1=2X2=1X1=1X4=1X1=1X2=1X1=2X2=1X5=1X2=3X9=1X5=1X1=3X1=1X3=2X7=2X2=4X2=1X5=3792H	*	0	0	CCTCCTAGAAAGAATATTGTCATCATAGCACTTGCTAAAATCATGTTTGCATATTCTCCTAAAaaaaagagcgcgAAAGGCATTGATGAGTATTCGACGTTATATCCAGATACAAGCTCTGCTTCAGCTTCTGGCAAGTCAAATGGGTGACGATTAGTTTCTGCAAGCAAAGAAATAAAAAATATTATTCCTATAGGAA	*	NM:i:77	AS:i:45	EV:Z:2.4e-14
m160108_080058_42215_c100887862550000001823197504021674_s1_p0/5582/ccs	16	cons11ATmasked	12087	255	2168H3=1X2=2X1=1X3=2X1=2X6=1X1=2X1=5X1=2X4=1X1=1X3=1X1=3X8=1X5=2X8=1X1=1X2=1X1=1X3=1X1=2X2=1X1=2X2=1X1=1X6=1X5=3X3=1X5=1X5=1X2=1X1=1X1=2X3=1X1=2X1=1X3=3582H	*	0	0	ATTCAACGTGCCAGCTGTAATAACAACTGTAGCAACTATTAGACCTATTGAAACTTCATATGAAATCATTTGAGCAGCCGACCTTATAGCACCAAGAAATGCATAATTAGAATTGCTTGACCAACCCGCAATAATAATACCATATATTCCTAA	*	NM:i:54	AS:i:45	EV:Z:2.4e-14
m160108_080058_42215_c100887862550000001823197504021674_s1_p0/5582/ccs	16	cons11ATmasked	11701	255	1741H4=2X2=1X6=1X1=2X1=1X2=2X1=1X1=1X1=3X5=1X1=1X6=1X3=1X9=2X2=2X1=1X1=1X2=2X8=1X2=1X2=2X3=4068H	*	0	0	GATATTGGCAAAAATACTTTCCAACCAAGACGCATTAATTGATCATAACGATAACGAGGTATTGTAGCTCTAATCCAAATAAATATGAACAATA	*	NM:i:30	AS:i:34	EV:Z:4.1e-09
m160108_080058_42215_c100887862550000001823197504021674_s1_p0/5582/ccs	16	cons11ATmasked	12370	255	2493H4=1X1=2X2=2X2=1X2=3X1=1X1=1X2=1X3=3X2=1X5=1X5=1X2=3X3=1X2=1X2=1X1=2X6=1X1=4X2=1X3=2X1=1X1=1X2=1X2=1X1=2X1=2X1=1X6=3X3=1X1=2X2=1X2=1X5=2X1=2X1=4X3=1X1=1X5=3258H	*	0	0	TTTGCTCTAAATGGTATTATCGGCTCTTTAATTATCAATTTGATAGCATCTGCAAACGGCTGCAATAAACCAAATGGCCCTACTACACTTGGGCCATGTCTCAGTTGAATTGCACCAATAACTTTGCGCTCAGAGTACACCAAATATGCAAC	*	NM:i:61	AS:i:30	EV:Z:3.3e-07
m160108_080058_42215_c100887862550000001823197504021674_s1_p0/5685/ccs	16	cons11ATmasked	955	255	1077H3=2X1=1X5=1X11=1X5=1X37=2X6=1X7=2X22=1X9=2515H	*	0	0	ATTTAGTGGATTGCCACCTTTTCTAGGATTTTTACCAAAATGAATTGTTATTAATTCCCTTGTAGAAAGCAACATAATAATCATAATAACAATTATAGTTATATTTTCAACAATTACA	*	NM:i:12	AS:i:94	EV:Z:6.7e-38
m160108_080058_42215_c100887862550000001823197504021674_s1_p0/5887/ccs	0	cons11ATmasked	2641	255	3841H3=2X2=1X2=1X3=5X2=1X2=1X4=1X13=1X1=1X2=1X3=1X3=549H	*	0	0	TGATAAATATTTGACCTGTACATCTATTTTCAATTATATTTATCGAAGAAAAATTA	*	NM:i:16	AS:i:24	EV:Z:0.00018
m160108_080058_42215_c100887862550000001823197504021674_s1_p0/6308/ccs	0	cons11ATmasked	11096	255	1546H8=1X7=1X10=2X1=1X1=1X2=1X2=13564H	*	0	0	ATTCAATTTCATTTATGTTTATAACATAATGAATATTT	*	NM:i:7	AS:i:24	EV:Z:0.00061
m160108_080058_42215_c100887862550000001823197504021674_s1_p0/6719/ccs	0	cons11ATmasked	8004	255	3208H2=1X3=1X2=1X9=1X3=1X2=1X3=1X2=1X6=3348H	*	0	0	AAAAAATATGAAGAGAAAATACTAAACGAAAAACTAGAAA	*	NM:i:8	AS:i:24	EV:Z:0.00026
m160108_080058_42215_c100887862550000001823197504021674_s1_p0/6885/ccs	16	cons11ATmasked	9390	255	1201H4=1X1=1X2=1X5=1X6=1X1=2X9=3X1=1X3=2X3=1X1=1X2=1X1=1X3=345H	*	0	0	AACCCTGAACAATTAGTTATTATAAGAAGGGGAATTTGAGAAAGTATTTTGAAAATATA	*	NM:i:17	AS:i:25	EV:Z:2.1e-05
m160108_080058_42215_c100887862550000001823197504021674_s1_p0/7011/ccs	16	cons11ATmasked	7479	255	1715H10=2X7=1X6=3X1=1X1=3X2=2X6=1X2=1X1=2X4=1867H	*	0	0	GCCAAAATGAAAAATATTGAAATAAATGATGTCGGAATTGAAAAACAACTGCAATC	*	NM:i:16	AS:i:24	EV:Z:0.00014
m160108_080058_42215_c100887862550000001823197504021674_s1_p0/7410/ccs	0	cons11ATmasked	3153	255	481H3=1X5=1X1=1X4=2X1=1X4=1X2=1X1=1X3=1X2=1X5=1X1=1X5=1475H	*	0	0	ATATATTAACAGATATGGTGATTACTTTTGCAATAACAAAAAGTTTACTT	*	NM:i:13	AS:i:24	EV:Z:7.9e-05
m160108_080058_42215_c100887862550000001823197504021674_s1_p0/7612/ccs	16	cons11ATmasked	8900	255	9573H15=1X6=1X5=1083H	*	0	0	AAAAACATAAAATAACAAATAAAAAGAA	*	NM:i:2	AS:i:24	EV:Z:0.00043
m160108_080058_42215_c100887862550000001823197504021674_s1_p0/8155/ccs	0	cons11ATmasked	4573	255	1896H2=1X3=1X2=1X2=1X2=1X2=1X5=1X12=1X3=5119H	*	0	0	AAGAAAAATGATCTCCTTGTTAATGATTGGACAAATAATAC	*	NM:i:8	AS:i:25	EV:Z:9.4e-05
m160108_080058_42215_c100887862550000001823197504021674_s1_p0/8604/ccs	0	cons11ATmasked	10840	255	1361H5=1X10=1X5=1X1=1X6=1X1=1X3=2306H	*	0	0	GCAACTGTAATTACTAGTTTATAAACAGCAAATTCAT	*	NM:i:6	AS:i:25	EV:Z:4.9e-05
m160108_080058_42215_c100887862550000001823197504021674_s1_p0/8657/ccs	0	cons11ATmasked	7479	255	1926H3=1X5=3X7=1X8=1X1=1X1=3X2=2X6=1X2=1X2=1X4=158H	*	0	0	GCCGAAATGGAAAATATTGAAATAAACTATGTGGAAATTGAAAAACAACTACAATC	*	NM:i:15	AS:i:26	EV:Z:9.4e-06
m160108_080058_42215_c100887862550000001823197504021674_s1_p0/9173/ccs	0	cons11ATmasked	13843	255	1278H3=1X1=1X3=1X1=2X1=1X4=1X7=3X1=2X2=2X1=2X2=1X1=1X6=1X3=1X1=1X1=1X1=1X7=1X2=1356H	*	0	0	AATCATATTTCATACTAACAATAATAATGTATTTCCGTAATAAATAATATATTAATATATATCAAAATATAA	*	NM:i:24	AS:i:24	EV:Z:0.00011
m160108_080058_42215_c100887862550000001823197504021674_s1_p0/9384/ccs	16	cons11ATmasked	7522	255	2022H2=1X4=1X3=1X4=1X2=1X2=2X8=2X1=2X2=2X3=2X4=1X1=2X2=1X4=2X1=1X3=2X1=1X2=1X2=482H	*	0	0	AAAAAATTAAAACATATTAGTATTTATAATTTATATAACATAAAAGAAATTTCTAATCAATGTAGATTTTAGTTTCA	*	NM:i:26	AS:i:25	EV:Z:3.4e-05
m160108_080058_42215_c100887862550000001823197504021674_s1_p0/9679/ccs	0	cons11ATmasked	8715	255	1561H8=2X1=1X4=1X2=1X3=1X3=1X5=1X2=1X3=1X2=1X1=2X4=2X1=3X4=1X1=1X3=1413H	*	0	0	AAATAATTTTATTTTATACTCAATAAAAAAATATTTGTTAATAAAGAAAAACAAATTTAACTTTCTA	*	NM:i:20	AS:i:27	EV:Z:4.5e-06
m160108_080058_42215_c100887862550000001823197504021674_s1_p0/10217/ccs	16	cons11ATmasked	7657	255	1527H6=1X16=1X7=4X2=1X1=1X3=1X5=1X5=1X29=1X2=979H	*	0	0	TCTGATGATAAATAACTAAACAAAAAGAAACCCGACCTAAACCGTCTCAACCTAACAAAATTCTAATTAAATTTGGACTAATAATAAA	*	NM:i:12	AS:i:64	EV:Z:9e-24
m160108_080058_42215_c100887862550000001823197504021674_s1_p0/10235/ccs	0	cons11ATmasked	45	255	1962H14=1I13=1X1=1X1=1X1D21=1I21=2X21=2793H	*	0	0	AAATTAAGTAAATACATTACCTTCATTAGATACATTACATAAGATAGAATTAAACCTATCCCTTTTAGTATCAAAACATAATGTGCATCATACACCTTG	*	NM:i:8	AS:i:63	EV:Z:5.2e-23
m160108_080058_42215_c100887862550000001823197504021674_s1_p0/10579/ccs	16	cons11ATmasked	11779	255	3793H3=1X3=2X3=1X1=1X1=2X1=1X5=2X4=1X8=1X13=173H	*	0	0	ATACAaaataaaaaaaacaAAGAAAAATTTAAAAAAAATGAAAAAGAATTAAAA	*	NM:i:12	AS:i:30	EV:Z:2.2e-07
m160108_080058_42215_c100887862550000001823197504021674_s1_p0/10579/ccs	16	cons11ATmasked	8694	255	3814H2=1X3=1X1=1X3=1X1=1X3=1X5=1X7=2X1=1X9=161H	*	0	0	GAAAAATTTAAAAAAAATGAAAAAGAATTAAAAATAAAACCCAAA	*	NM:i:10	AS:i:25	EV:Z:5.4e-05
m160108_080058_42215_c100887862550000001823197504021674_s1_p0/11196/ccs	0	cons11ATmasked	1171	255	16=1X16=1X7=1X64=1X9=1X22=1X5=1X53=1I74=1X20=1X35=2X69=1X73=1X26=1X12=1X20=1X16=1X12=1X22=1X3=1X7=1X2=1X65=1X65=1X17=1X4=1X21=1X3=1X4=1X29=1X38=1X51=1X11=1X20=1X1=1X14=2X10=1X2=1X22=1X69=1X2=1X5=1X2=1X1=1X55=1X4=1X2=1X188=1X4=1D9=2X7=1X8=1X11=1X2=1X5=1X6=1X75=1X3=1X12=1D31=1X8=1X2=1X51=1X11=1X34=1X2=3363H	*	0	0	TTTATCAATAACAGTAATAATTTCAACTCTAGGCCTAATATCAACATCAATATTAATTTCCTTATTTTAAGGACTTAAGTTAAATAAACTAATAACCTTCAAAGTTGTAATTAAAGCATAATCTTTTAGGCCTTAGTAAAATTATATACACCTCTAGAATTGCAGTCTAAAATCATAATTGAATATAAAGCCTATAATAATGATAAGAGAGAAAATTCTCATAAATAGATTTACAGTCTATCACCTACTAATTCAGCCATCTTACCGAATAAATTATTATTTTCAACAAACCATAAGGATATTGGAACGTTGTATTTTATTTTTGGTGCATTAGCTGGAATAGTAGGAACATCAATAAGAATAATTATTCGAACAGAATTAGGACAACCAGGATCATTAATTGGAGATGATCAAATCTATAATGTAATTATTACAGCCCACGCATTTGTAATAATTTTCTTTATAGTTATACCTATTATAATTGGAGGATTTGGTAATTGACTCGTCCCATTAATAGTTGGAGCTCCAGATATAGCAATCCCACGAATAAATAACATAAGTTTTTGATTTTTACCACCTTCATTGACCCTACTACTTTCGTCTTCCATAGTTGATAACGGAGCTGGGACTGGATGAACAGTTTACCCTCCACTTGCTGGACCAATTGCTCATGGAGGAACATCAGTTGATTTAGCAATTTTCTCATTACATCTTGCTGGTGTATCATCAATTCTAGGAGCAGTCAATTTTATTACGACAAAAATTAATATACGTTCAGGAAGAATAACTCTAGATCAAACACCACTATTTGTTTGATCAGTAGCTATTACAGCCCTACTTTTATTATTATCACTTCCAGTATTAGCAggagctattACCATATTATTAACTGATCGAAATTTAAATACATCACTTTTTGACCCTCCAGGAGGGGGTGATCCAATTTTATATCAACACTTATTCGGATTTTTTGGTCACCCAGAAGTTTATATTTTAATTCGTCCTGGATTTGGAATTATTTCTCATATTGTTTGCCAAGAAAGAGGAAAAATTGAATCATTTGGAACATTGGGAATAATTTATGTAATATTATCAATTGGAATTATAGGATTTATTGTATGAGCACATCATATATTTACACTGGGAATGGATGTTGATACACGAGCATATTTTACATCAGCAACAATAATTATTGCAGTCCCAACTGGAATTAAGGTATTTAGCTGATTAGCTACACTTTATGGAACAAAATTTAAATTTAACCCACCATTATTATGAGCACTTGGATTTATTTTTCTATTTACAATTGGTGGATTAACAGGATTAGTATTAGCAAACTCTTCCTTGATATTGTTTTACACGATACTTATTATGTTGTAGCACATTTTCATTACGTTCTATCTATAGGAGCAGTATTTGCAATCATAGGAGGTATTATTCAATGATATCCTTTATTCACCGGATTAACAATGATTAATATATGATTAAAATTCAATTTACAATTATATTTATTGGAGTAAACTTAACTTTTTTTCCTCAACATTTCCTAGGATTGGCAGGAATACCTCGACGATATTCAGATTATTCTGATGCATATGCATCATGAAATGTAATTTCAAGTATTGGATCAACTAT	*	NM:i:68	AS:i:1480	EV:Z:0
m160108_080058_42215_c100887862550000001823197504021674_s1_p0/11222/ccs	16	cons11ATmasked	7480	255	1206H5=1X2=3X7=1X7=2X1=1X1=1X1=1X2=2X6=1X2=1X2=1X3=3875H	*	0	0	CCAAACTGGAAAATATTGAAATAAACGATGTCTGAATTGAAAAACAACTACAAT	*	NM:i:15	AS:i:24	EV:Z:0.00021
m160108_080058_42215_c100887862550000001823197504021674_s1_p0/12201/ccs	0	cons11ATmasked	8065	255	3586H6=2X2=1X1=1X3=1X2=3X3=2X1=1X2=1X9=1X2=1X5=1X4=1X2=1492H	*	0	0	AAAAACGGATCTAATTAATGAAACAGCATAAAATTTTAATTGAAGTACTTTAGCACAA	*	NM:i:16	AS:i:26	EV:Z:2.3e-05
m160108_080058_42215_c100887862550000001823197504021674_s1_p0/13111/ccs	0	cons11ATmasked	3995	255	5960H14=1X24=1X20=406H	*	0	0	AATTGAAAGTAAAAGCTTAAACTGAAAATGATAACAAATGTATTTTCAACATTTGACCCA	*	NM:i:2	AS:i:56	EV:Z:1.5e-19
m160108_080058_42215_c100887862550000001823197504021674_s1_p0/14087/ccs	0	cons11ATmasked	14219	255	1942H2=1X2=1X8=1X9=1X4=1X2=1X2=2X2=1X1=1X1=1X2=504H	*	0	0	TTTATAATTAATATATCAATAATAGTTTCTTTTTATTAACACTATA	*	NM:i:11	AS:i:24	EV:Z:9.9e-05
m160108_080058_42215_c100887862550000001823197504021674_s1_p0/15430/ccs	0	cons11ATmasked	10086	255	2442H2=1X1=1X1=1X4=1X6=1X5=1X5=3X1=2X3=2X10=1X2=1392H	*	0	0	TACTTCCAGAAGTGCATCCAATGATATATTCCGAATAAAAATAATAATTTTTAT	*	NM:i:14	AS:i:26	EV:Z:1.7e-05
m160108_080058_42215_c100887862550000001823197504021674_s1_p0/16015/ccs	0	cons11ATmasked	2130	255	3126H4=1X7=1X3=1X3=1X1=1X2=1X1=1X9=1X1=1X2=246H	*	0	0	TTTTTATTTTTTAGGCCTCCTGCAGATAATATTTTAAATATT	*	NM:i:9	AS:i:24	EV:Z:0.00014
m160108_080058_42215_c100887862550000001823197504021674_s1_p0/16415/ccs	0	cons11ATmasked	7479	255	1357H3=1X5=3X7=1X8=1X1=1X1=3X2=2X6=1X2=1X1=2X4=1478H	*	0	0	GCCGAAATGGAAAATATTGAAATAAACTATGTCGGAATTGAAAAACAACTGCAATC	*	NM:i:16	AS:i:24	EV:Z:0.00011
m160108_080058_42215_c100887862550000001823197504021674_s1_p0/17290/ccs	0	cons11ATmasked	11971	255	50H36=1D8=1X46=1X33=1X1=1X1=1X1=1X6=1X15=1X3=2I3X36=1X4=1I7=1I40=1X44=1X2=3X1=2X3=1X1=1X21=1X4=7490H	*	0	0	AAATCAAAAGGAGTACGATTAGTCTCTGCTAAACAGAAGCAAAACATGATAAAAATAAAGGAAAAGAAATAATAATAAATCAACAATAAATTTGATAATTAATAAAATCAAATATATTAAATCTAACCAATTAAATAATTAAAGATAATAAAATCAAAAGCTAAATCTTACTTCATAAGAAATAGTTTGAGCAACAGAATGTATAGGATCCTAAATAAAGAATAATTTGAATTAGATGATCAACCAGCAATTAATACAGTATAAACACTTAATCTAGTACAACATAAAAAGAATAAAACCCATAAGAAAATTAAACATATATAAGTTAAATAAGAAAAA	*	NM:i:27	AS:i:258	EV:Z:1.2e-115
m160108_080058_42215_c100887862550000001823197504021674_s1_p0/17290/ccs	0	cons11ATmasked	9638	255	473H14=1X26=1D13=1D16=1X4=1X19=1D18=1I15=1X1=2X12=1X11=1X7=1I25=2I13=1X5=1X3=2D29=1X38=1X2=1X2=7116H	*	0	0	TATTCCAATCTTAATAAAACTATTAATAAATGCTTACGTTTAAAGAAAAAATATTACACCAGCAAAATAAGTTAATAAAGAAGTAAAAATAGAAATATAAACATTAGTTTTAAATAGTTTAAAAAAAACGCCAGTCTTGTAAACCGAAAATAAGATGTGCccccccACTTTTAAAACTTCAGGAAGAGAAAAATATTTCTATCTTTGGTCTCAAAACAATATTTTAAATAAACTAACTCCTGAAACGATAAAAATAATAATTATAGTATTATTAAACGTAATAAATAATA	*	NM:i:22	AS:i:202	EV:Z:5.5e-89
m160108_080058_42215_c100887862550000001823197504021674_s1_p0/17290/ccs	16	cons11ATmasked	12100	255	7397H3=2X5=1X15=1X47=1X21=386H	*	0	0	ATTGGAATAATTAAAGATAATAAAATCAAAGCTAATCTTACTTCATAAGAAATAGTTTGAGCAACAGAACGTATAGATCCTAATAAAGAATAATTT	*	NM:i:5	AS:i:86	EV:Z:9.5e-34
m160108_080058_42215_c100887862550000001823197504021674_s1_p0/18439/ccs	0	cons11ATmasked	11029	255	3517H2=1X3=1X6=2X2=1X3=1X9=1X3=1X4=7611H	*	0	0	AAAAATTCATTAGTGATAAATGGAAATATTGCAAAGATCC	*	NM:i:8	AS:i:24	EV:Z:0.00045
m160108_080058_42215_c100887862550000001823197504021674_s1_p0/19062/ccs	16	cons11ATmasked	3958	255	8836H4=3X7=1X7=1X1=1X5=1X1=2X1=1X3=1X1=1X1=2X1=2X3=2X1=1X3=1X5=3X1=1X1=2X4=5X2=2X6=2095H	*	0	0	ttaatgTCAAAATAATAAACAACAAAGAAATAAAATAAAATTATTGAGAAATATGAAAGTGAAAGGAAAAGAAAATAAGAATTGTACATTT	*	NM:i:33	AS:i:25	EV:Z:0.00015
m160108_080058_42215_c100887862550000001823197504021674_s1_p0/20440/ccs	0	cons11ATmasked	13142	255	351H2=1X5=2X1=3X6=1X2=1X8=1X1=2X1=1X1=1X7=3X3=1X1=3X3=2X8=920H	*	0	0	AGGGACAGCGGGAATCTCGTTAATCCATTCATGCGCGTCACTAATTAGATGACGAGGCATTTGGCTACCTT	*	NM:i:22	AS:i:27	EV:Z:1.9e-06
m160108_080058_42215_c100887862550000001823197504021674_s1_p0/20809/ccs	16	cons11ATmasked	7479	255	5041H9=3X7=1X7=2X1=1X1=3X2=2X6=1X2=1X1=2X4=710H	*	0	0	GCCAAAATGGAAAATATTGAAATAAACGATGTCGGAATTGAAAAACAACTGCAATC	*	NM:i:16	AS:i:24	EV:Z:0.00023
m160108_080058_42215_c100887862550000001823197504021674_s1_p0/21609/ccs	0	cons11ATmasked	4331	255	3834H8=1X2=4X3=1X4=1X9=1X1=1X6=4653H	*	0	0	TTTTCAATGGCTTGGCCATTATGgCTTAGATTTGTTTTATTT	*	NM:i:9	AS:i:24	EV:Z:0.00034
m160108_080058_42215_c100887862550000001823197504021674_s1_p0/21782/ccs	0	cons11ATmasked	9422	255	7230H3=1X6=1X5=4X3=1X4=1X1=1X8=1X1=2X2=1X1=1X1=2X2=1X1=1X2=1X2=2X1=1X3=2X2=2X1=1X2=2X2=1X2=3X3=2X3=710H	*	0	0	AATTAAAAAACCAATTTGGTATAGATACATGAACATAAACAGGAAGTGACTGATTAAAGAACGTAATTTACAATATAATTAAGTAATTAAAGAAAA	*	NM:i:35	AS:i:26	EV:Z:3.6e-05
m160108_080058_42215_c100887862550000001823197504021674_s1_p0/21870/ccs	16	cons11ATmasked	7479	255	6723H9=3X7=1X7=2X1=1X1=3X2=2X6=1X2=1X1=2X4=313H	*	0	0	GCCAAAATGGAAAATATTGAAATAAACGATGTCGGAATTGAAAAACAACTGCAATC	*	NM:i:16	AS:i:24	EV:Z:0.00028
m160108_080058_42215_c100887862550000001823197504021674_s1_p0/22411/ccs	0	cons11ATmasked	7827	255	210H3=1X11=1X1=2X4=1X1=2X4=1X7=1X3=1X2=2041H	*	0	0	TAAGAAATAACTAAAAATTAAATTTCAATAAAAAAAGATGAAACAA	*	NM:i:10	AS:i:26	EV:Z:1e-05
m160108_080058_42215_c100887862550000001823197504021674_s1_p0/22478/ccs	0	cons11ATmasked	5913	255	2439H3=2X5=2X3=1X3=1X5=1X23=2X3=611H	*	0	0	AATAGAGGGTAGTAGATAATTATAAAATTTGGGTTGCATTCAAAAAGTAAAGAG	*	NM:i:9	AS:i:36	EV:Z:2.4e-10
m160108_080058_42215_c100887862550000001823197504021674_s1_p0/22908/ccs	0	cons11ATmasked	8879	255	2686H2=1X1=1X4=1X1=2X6=1X6=1X1=1X2=2X2=3X2=1X2=1X1=2X2=2X3=3X2=1X3=1X1=1X6=1X3=3991H	*	0	0	AAATTAAAAGGAAAAAACTTTAAAAAAACAATTTAGTGAACAAAATAAAGTAAACAAAAGTAAAAGGGGAAATTAT	*	NM:i:26	AS:i:24	EV:Z:0.00027
m160108_080058_42215_c100887862550000001823197504021674_s1_p0/24032/ccs	16	cons11ATmasked	14779	255	1575H4=1X3=1X6=1X6=1X5=1X6=1873H	*	0	0	AACTCACAAATAATTTAAAGAATAAGTATATATTT	*	NM:i:5	AS:i:25	EV:Z:4.6e-05
m160108_080058_42215_c100887862550000001823197504021674_s1_p0/24206/ccs	0	cons11ATmasked	7517	255	415H5=1X1=1X9=1X1=1X5=1X5=1X2=2X1=1X5=7466H	*	0	0	AGAAAGACAAATAAAATAAAAATAAaaAATAAAACGTAAACCA	*	NM:i:9	AS:i:25	EV:Z:0.00011
m160108_080058_42215_c100887862550000001823197504021674_s1_p0/24740/ccs	16	cons11ATmasked	7521	255	276H3=1X4=1X3=1X4=1X2=1X2=2X8=2X1=2X2=2X3=2X4=1X1=2X2=1X4=2X1=1X3=2X1=1X2=1X2=2025H	*	0	0	AAAAAAATTAAAACATATTAGTATTTATAATTTATATAACATAAAGGAAATTTCTAATCAATGTAGATTTTAGTTTCA	*	NM:i:26	AS:i:26	EV:Z:1e-05
m160108_080058_42215_c100887862550000001823197504021674_s1_p0/24952/ccs	16	cons11ATmasked	3962	255	1586H2=1X10=1X5=4X1=1X1=1X1=2X1=1X3=1X1=1X3=1X1=1X1=1X2=1X1=1X2=2X1=1X2=1X2=1X2=1X6=7388H	*	0	0	AATCAAAATATTATACAATCGCTATAGATAACAAAATCAAAATGAGAAATGAACATAAATATAATGACAAAT	*	NM:i:24	AS:i:24	EV:Z:0.00036
m160108_080058_42215_c100887862550000001823197504021674_s1_p0/25006/ccs	16	cons11ATmasked	1138	255	5081H3=1X1=1X1=1X7=1X8=1X1=2X2=2X3=1X2=1X1=1X3=1X5=3X1=2X2=2X1=2X7=963H	*	0	0	AATTTCTATTTTTTCGAATAAATCCACTTTCCTTTGATTATTAAGAGTAGCCGTAACACTTTAAGGTCTA	*	NM:i:22	AS:i:26	EV:Z:2.7e-05
m160108_080058_42215_c100887862550000001823197504021674_s1_p0/25270/ccs	16	cons11ATmasked	7812	255	1229H6=2X2=3X3=1X2=1X1=2X8=1X4=1X2=1X2=1X1=3X4=1X1=1X1=1X4=2X2=3X1=3X5=1X3=2151H	*	0	0	ATATAACAATCATTATGATTATGAACTAAAGCAGAAGTAAATCTTCTAAAAAAGATAAAATATAGTAAATGTCAATACAA	*	NM:i:28	AS:i:24	EV:Z:0.00014
m160108_080058_42215_c100887862550000001823197504021674_s1_p0/25733/ccs	16	cons11ATmasked	13142	255	2448H2=1X5=2X1=3X6=1X2=1X8=1X1=2X1=1X1=1X7=3X3=1X1=3X3=2X7=8816H	*	0	0	AGGGACAGCGGGAATCTCGTTAATCCATTCATGCGCGTCACTAATTAGATGACGAGGCATTTGGCTACCT	*	NM:i:22	AS:i:26	EV:Z:5.1e-05
m160108_080058_42215_c100887862550000001823197504021674_s1_p0/25905/ccs	16	cons11ATmasked	7479	255	191H9=3X7=1X7=2X1=1X1=3X2=2X6=1X2=1X1=2X4=1535H	*	0	0	GCCAAAATGGAAAATATTGAAATAAACGATGTCGGAATTGAAAAACAACTGCAATC	*	NM:i:16	AS:i:24	EV:Z:7e-05
m160108_080058_42215_c100887862550000001823197504021674_s1_p0/26360/ccs	16	cons11ATmasked	7521	255	410H3=1X4=1X3=1X4=1X2=1X2=2X8=2X1=2X2=2X3=2X4=1X1=2X2=1X4=2X1=1X3=2X1=1X2=1X2=1419H	*	0	0	AAAAAAATTAAAACATATTAGTATTTATAATTTATATAACATAAAGGAAATTTCTAATCAATGTAGATTTTAGTTTCA	*	NM:i:26	AS:i:26	EV:Z:8.4e-06
m160108_080058_42215_c100887862550000001823197504021674_s1_p0/26775/ccs	16	cons11ATmasked	7828	255	1880H3=1X3=1X9=1I1=1X4=1X1=1X2=1X1=1X2=1X15=3033H	*	0	0	AATGAATGACTAAAGAAAGGAATAGAAATGAGAATAGATAAAAAAATTAA	*	NM:i:9	AS:i:25	EV:Z:6.6e-05
m160108_080058_42215_c100887862550000001823197504021674_s1_p0/27065/ccs	16	cons11ATmasked	8278	255	2824H3=1X2=1X1=1X3=1X4=2X1=1X6=3X1=1X2=1X2=1X2=1X3=1X2=2X1=1X1=2X2=1X5=2X1=2X1=1X8=5665H	*	0	0	AAAAAGTTTTAATAAAATTTTAAAAAAAAGATACAAAGAAAATATAAATACAGAATAATATATATAGACTTAATAAA	*	NM:i:26	AS:i:25	EV:Z:0.00011
m160108_080058_42215_c100887862550000001823197504021674_s1_p0/27298/ccs	16	cons11ATmasked	7479	255	1406H3=1X5=3X7=1X7=2X1=1X1=3X2=2X6=1X2=1X1=2X6=536H	*	0	0	GCCGAAATGCCAAATATTGAAATAAACGATGTCGGAATTGAAAAACAACTGCAATCAT	*	NM:i:17	AS:i:24	EV:Z:7.9e-05
m160108_080058_42215_c100887862550000001823197504021674_s1_p0/27493/ccs	16	cons11ATmasked	5748	255	1181H4=2X1=1X8=1X2=1X2=1X8=2X4=1X4=2387H	*	0	0	ATAAGTTCTTTAATTTCTGTTGCAGAAATTGGCTTAAATTTA	*	NM:i:9	AS:i:24	EV:Z:0.00014
m160108_080058_42215_c100887862550000001823197504021674_s1_p0/27808/ccs	0	cons11ATmasked	7994	255	3194H4=1X1=1X6=1X2=1X1=1X1=1X3=3X5=1X4=1X2=1X1=1X9=870H	*	0	0	TAAAATACTTAATGAACAAACAGAACTAAAACATAAATAATACATAGAAAAT	*	NM:i:13	AS:i:26	EV:Z:1.8e-05
m160108_080058_42215_c100887862550000001823197504021674_s1_p0/28707/ccs	0	cons11ATmasked	817	255	6560H4=2X2=3X3=1X1=1X2=1X2=1X2=1X8=1X4=1X2=1X3=1X1=1X5=1X2=3890H	*	0	0	TTTTTCTACACATTAAATAGTAGGAATAATTATATTTTTTCTTTTTTAGCAAATGAA	*	NM:i:16	AS:i:25	EV:Z:0.00014
m160108_080058_42215_c100887862550000001823197504021674_s1_p0/28870/ccs	0	cons11ATmasked	9460	255	6099H3=2X2=1X12=1X2=1X1=2X1=1X1=3X1=1X1=1X3=1X7=2X3=1X4=456H	*	0	0	AGACTAAATAAAAGAATTAATAACAGTAATTAAAAGTGAAAGAATTATTAAAAATAAA	*	NM:i:17	AS:i:24	EV:Z:0.00026
m160108_080058_42215_c100887862550000001823197504021674_s1_p0/29246/ccs	0	cons11ATmasked	4906	255	1491H8=2X4=1X5=1X1=1X1=1X1=1X1=1X2=1X2=1X6=2X1=2X1=4X5=2X5=1X2=1X4=1X4=498H	*	0	0	CATATCAACAACTAAATACATATTATATTTTTATGAGACTAATAAAAATGTTAATTGGATTTACTGAATCAAAAGT	*	NM:i:23	AS:i:30	EV:Z:1.1e-07
m160108_080058_42215_c100887862550000001823197504021674_s1_p0/31044/ccs	0	cons11ATmasked	9397	255	5997H2=1X1=1X3=1X2=1X1=1X2=1X3=4X1=1X1=1X1=1X4=1X1=1X3=1X3=5X1=1X2=2X3=1X4=2X1=1X5=1X4=1X3=2X3=1X2=1X2=1047H	*	0	0	AAAATTTAATTCTGAATCAATTACGTAGCTAAAAGAGAATAATACTGTGAAACAATAAAATAATTAAAAACTTAAAGCATTGCAAATATAAT	*	NM:i:34	AS:i:24	EV:Z:0.00029
m160108_080058_42215_c100887862550000001823197504021674_s1_p0/31749/ccs	0	cons11ATmasked	9236	255	512H2=1X5=2X2=5X3=1X3=1X3=1X2=1X7=1X3=1X5=1X1=1X3=1X2=2696H	*	0	0	CAAAATTAAAAAGTTTGAAAATCAGAATTTATGTAAAATAAAATAAAAATATAAAGAA	*	NM:i:17	AS:i:24	EV:Z:0.00013
m160108_080058_42215_c100887862550000001823197504021674_s1_p0/32358/ccs	16	cons11ATmasked	8982	255	3440H4=1X1=1X2=1X8=3X3=2X1=2X3=2X13=2X1=2X4=6065H	*	0	0	AATAGAAAATATAATAATCACAATTAATTAATGCAAGTATAAAAAATCCACAAAAT	*	NM:i:16	AS:i:24	EV:Z:0.00038
m160108_080058_42215_c100887862550000001823197504021674_s1_p0/32825/ccs	16	cons11ATmasked	5622	255	2702H3=1X19=2X15=4899H	*	0	0	ATTCTTGCAACAATTCTATCAAAATAATTAATTAATGACC	*	NM:i:3	AS:i:34	EV:Z:5.3e-09
m160108_080058_42215_c100887862550000001823197504021674_s1_p0/32840/ccs	16	cons11ATmasked	7521	255	853H3=1X4=1X3=1X4=1X2=1X2=2X8=2X1=2X2=2X3=2X4=1X1=2X2=1X4=2X1=1X3=2X1=1X2=1X2=2980H	*	0	0	AAAAAAATTAAAACATATTAGTATTTATAATTTATATAACATAAAAGAAATTTCTAATCAATGTAGATTTTAGTTTCA	*	NM:i:26	AS:i:26	EV:Z:1.7e-05
m160108_080058_42215_c100887862550000001823197504021674_s1_p0/32988/ccs	0	cons11ATmasked	9708	255	419H3=2X9=1X3=1X1=1X13=4671H	*	0	0	AAAGAAACAAAGAAATAACATTAGAAAATATAAA	*	NM:i:5	AS:i:24	EV:Z:0.0002
m160108_080058_42215_c100887862550000001823197504021674_s1_p0/34024/ccs	0	cons11ATmasked	11776	255	4913H5=2X3=1X4=1X5=1X2=1X3=2X3=1X1=2X2=1X4=1X3=1X3=1670H	*	0	0	CAAATGCAAAAAAAAAATATATTAAAAAAATTTGCCTAAGATGTGAAAAAAT	*	NM:i:14	AS:i:24	EV:Z:0.00027
m160108_080058_42215_c100887862550000001823197504021674_s1_p0/34024/ccs	0	cons11ATmasked	11776	255	5408H5=2X3=1X4=1X5=1X2=1X3=2X3=1X1=2X2=1X4=1X3=1X3=1175H	*	0	0	CAAATGCAAAAAAAAAATATATTAAAAAAATTTGCCTAAGATGTGAAAAAAT	*	NM:i:14	AS:i:24	EV:Z:0.00027
m160108_080058_42215_c100887862550000001823197504021674_s1_p0/34024/ccs	16	cons11ATmasked	817	255	5803H2=1X1=1X5=5X1=1X6=1X6=1X6=1X2=1X3=1X6=781H	*	0	0	TTATTTTATTATACGAATACTAACACTAATAATAATTATATTGTATAAACA	*	NM:i:13	AS:i:25	EV:Z:8.9e-05
m160108_080058_42215_c100887862550000001823197504021674_s1_p0/34097/ccs	16	cons11ATmasked	9647	255	1304H5=1X1=1X3=1X1=1X6=1X1=2X2=1X1=1X1=3X1=1X1=1X3=1X8=1X2=2X1=1X6=1295H	*	0	0	CTTAATACAACAAATAATAATTCATTTCTTCGAAGAAAAACAATATATAAACAGGAAAAATA	*	NM:i:19	AS:i:24	EV:Z:0.00011
m160108_080058_42215_c100887862550000001823197504021674_s1_p0/34187/ccs	0	cons11ATmasked	3429	255	1296H11=1X4=1X5=1X3=1X7=1X18=1X7=1X2=1X14=1X24=1X1=1X26=1X2=1X21=1X9=1X15=2X7=1X17=1X5=1X11=1X22=2X18=1X1=1X30=1I41=1X30=1D15=1X30=1X2=1X2=1X1=2I20=1X27=1X9=1X3=1X3=1X1=2X4=1X7=1X9=1D9=1X1=1X5=1X5=1X4=1X1=1X2=5D7=1X56=1X3=1X2=1X12=1X7=1X3=1X11=1X37=2X3=	*	0	0	GATTTCGATTACTTGATGTAGATAACTGAACAATTTTACCAATAAATACTGAAGTTCGAATCTTGACAAGTGCATCAGATGTACTTCACTCATGAGCAGTACCAACACTAGGAATTAAAATTGATGCAACACCGGGCCGACTAAATCAAGGAACATTTATAATAAACCAACCTGGATTATTCTTCAGACAATGCTCAGAAATTTGTGGAGCGAATCACAGATTTATACCAATTGTAATTGAAAGAACTTCAATTAATATATTCATTAAATGATTATCTAAAATAATTTAAGGAGTTAGTTAAAAAATAACATTAGAGTGTCAATCTAAAATAACTAATAATTTAGTAAACCTTGATCATCAGATGACTGAAAGTAAGTATGGTCTCTTAAACCTAAAAATAGTAAATTAACAAATACTTCTGATAAGTAATATCATCTAAATCCCTCAAATATCCCCTTTAATATGATTTTCACTATTTATTATATTTTCTATTGTATTTGTTATATTCAATCAAACAAACTTTTTTTATTTAAACCTAAAATTTTAAATAATACATAAAAAAATTTAAAGTAAAAACTTAAACTGAAAATGATAACAAATTTATTTTCAACATTTGACCCATAAACTAATTTATTTAATTTACCATTAAACTGACCTAGAACATTTTTAGGTTTATTATTAATTCCATCAATATTTTGATTAACCACAT	*	NM:i:65	AS:i:552	EV:Z:1.6e-256
m160108_080058_42215_c100887862550000001823197504021674_s1_p0/34187/ccs	0	cons11ATmasked	2790	255	650H5=1X8=1X7=1X8=1X3=1X11=1X2=1X2=1X20=1X17=1X2=1X6=1X16=1X2=1X5=1X5=1X3=1X13=1X16=1X46=1X61=1X23=1X1=1X14=1X9=1X25=1X9=1X6=1D10=1X9=2X17=1X5=1X12=1X11=1X25=1X2=1X1=1X9=1X5=1X23=1X3=1X1=1X1=2X26=1X5=1X2=1X6=1X2=2X1=1X2=1X2=779H	*	0	0	AGTATCGGATCAACTATTTCAACTGTAGGAAGTATTATATTTATTTTGATTATGTGAGAAAGTATAATTTCAAACCGATCAATTATATTTAGATCTAATATACGAAGATCTACAGAATGGTTTCAAAAAAATCCGCCAGCAGAACATAGATATTCAGAATTACCATTAACTTCTAGATTCTAATATGGCAGATTAGTGCAGTAGATTTAAGCTCTACATATAAAGGTTTGACCTTTTATTAGAAAATGGCAACATGATCAAATATATCATTACAAGATGGAGCTTCACCTTTAATAGAACAATTCTCATTCTTTCATGACCATACAATAGtagtattattattaATTACTGTAATCGTAGGATATGCATTAAATATATATTATTTATTTCTTATACAAGAAAAAATATACTACATGGACATTTAATTGAATCTATTTGAACTTCAATTCCAGCTATTACATTAATCTTTATTGTATTACCATCACTACGACTACTTTATCTTCTTGATGATTCTGTAGATGCCATAATTACAATTAAAACAATTGGACGACAATGATATTGAAGTAATCGAAATCCA	*	NM:i:53	AS:i:465	EV:Z:4.9e-215
m160108_080058_42215_c100887862550000001823197504021674_s1_p0/34187/ccs	16	cons11ATmasked	3358	255	710H15=2X2=1X12=1X6=1X22=1X19=1X2=1211H	*	0	0	TGAATATTCAGACTTCGTAGATATTGAATTTGTTACATACATAACACCAGAAAATGATTTAGTAATTAATGGATTTCGATTACTT	*	NM:i:7	AS:i:71	EV:Z:3.2e-27
m160108_080058_42215_c100887862550000001823197504021674_s1_p0/34307/ccs	0	cons11ATmasked	13142	255	2336H2=1X5=2X1=3X6=1X2=1X8=1X1=2X1=1X1=1X7=3X3=1X1=3X3=2X4=1X1=1X2=715H	*	0	0	AGGGACAGCGGGAATCTCGTTAATCCATTCATGCGCGTCACTAATTAGATGACGAGGCATTTGGCTAACCTT	*	NM:i:24	AS:i:24	EV:Z:0.00012
m160108_080058_42215_c100887862550000001823197504021674_s1_p0/34454/ccs	0	cons11ATmasked	1219	255	727H2=1X7=1X1=1X1=1X8=4X3=1X2=1X2=2X7=1X1=3X4=2X1=1X4=3563H	*	0	0	AACATTAATTACTTAATTTTAAGATGATAACTTGAAATAACTAATGATGATCAACATGATAA	*	NM:i:19	AS:i:24	EV:Z:0.00017
m160108_080058_42215_c100887862550000001823197504021674_s1_p0/34604/ccs	16	cons11ATmasked	7990	255	1899H3=1X2=1X1=1X2=2X3=1X4=1X4=1X9=1X4=2X3=434H	*	0	0	AAAATATAATTTGTAAGAAAATTAAAAAGAAAAAACATAAATTACA	*	NM:i:11	AS:i:24	EV:Z:9.4e-05
m160108_080058_42215_c100887862550000001823197504021674_s1_p0/34885/ccs	0	cons11ATmasked	7479	255	326H9=3X7=1X7=2X1=1X1=3X2=2X6=1X2=1X1=2X4=1509H	*	0	0	GCCAAAATGGAAAATATTGAAATAAACGATGTCGGAATTGAAAAACAACTGCAATC	*	NM:i:16	AS:i:24	EV:Z:7.4e-05
m160108_080058_42215_c100887862550000001823197504021674_s1_p0/35270/ccs	0	cons11ATmasked	7499	255	1046H4=1X4=1X4=1X2=1X7=2X5=2X1=1X2=1X5=1X1=1X2=1X2=3642H	*	0	0	AATATACTTAATTTAAAAAGAAAAAATAATAATTTAATCATAATGAGTAGAA	*	NM:i:13	AS:i:26	EV:Z:2.1e-05
m160108_080058_42215_c100887862550000001823197504021674_s1_p0/35270/ccs	16	cons11ATmasked	7499	255	1048H4=1X4=1X4=1X2=1X7=2X5=2X1=1X2=1X5=1X1=1X2=1X2=3640H	*	0	0	AATATACTTAATTTAAAAAGAAAAAATAATAATTTAATCATAATGAGTAGAA	*	NM:i:13	AS:i:26	EV:Z:2.1e-05
m160108_080058_42215_c100887862550000001823197504021674_s1_p0/35415/ccs	16	cons11ATmasked	7805	255	1074H8=1X2=2X1=1X4=2X3=1X2=1X2=4X5=1X2=1X3=1X1=1X2=1X6=456H	*	0	0	ACCTATTAAATGGTAATATTAATATTATATGGTAAAAGATGACATAAAAATCACAAAA	*	NM:i:17	AS:i:24	EV:Z:6.2e-05
m160108_080058_42215_c100887862550000001823197504021674_s1_p0/35497/ccs	16	cons11ATmasked	13142	255	773H2=1X5=2X1=3X6=1X2=1X8=1X1=2X1=1X1=1X7=3X3=1X1=3X3=2X8=4140H	*	0	0	AGGGACAGCGGGAATCTCGTTAATCCATTCATGCGCGTCACTAATTAGATGACGAGGCATTTGGCTACCTT	*	NM:i:22	AS:i:27	EV:Z:7.4e-06
m160108_080058_42215_c100887862550000001823197504021674_s1_p0/35887/ccs	16	cons11ATmasked	3924	255	1778H3=2X3=1X6=2X1=1X3=1X6=2X3=1X2=1X1=3X2=1X5=1X2=1X4=1X1=1X2=2685H	*	0	0	TTTGCCTTTTTTAATTTATTAAGCTTTTTAATATATATAGTTAATATATTTAAGAATAAAAAA	*	NM:i:19	AS:i:25	EV:Z:6e-05
m160108_080058_42215_c100887862550000001823197504021674_s1_p0/36705/ccs	16	cons11ATmasked	8876	255	558H2=1X2=2X6=3X4=2X1=2X4=1X1=1X7=1X1=1X1=1X1=2X2=1X2=2X1=2X1=2X3=1X2=1X2=3X4=1X1=2X2=1X1=1X1=1X2=1X1=1X2=1X2=1X1=1X1=4X3=1X3=2X3=1X2=2X1=4X2=3X1=2X2=2X2=3X1=1X1=1X4=3X6=4X1=1X1=3X2=1X1=5X1=5X1=1X1=5X2=3X4=2X5=1X3=6X1=1X3=1X1=2X1=1X1=1X4=1X3=3I1=1X1=1X4=2X1=1X5=4X3=5X3=1X3=1X1=2X1=1X2=1X1=1X2=2X4=1X1=1X1=2X1=1X1=2X1=1X5=3X1=1X1=1X1=5X1=1X2=1X1=2X6=1X6=2X2=5X1=1X3=1X2=1X2=2X1=1X1=1X2=1X3=3X4=2X4=1X4=2X3=1X5=2X4=1X2=2X2=4X4=1X2=1X1=1X1D3=2X3=4X2=2X4=1X1=2X6=1X9D11=1X2=3X2=1X1=1X1=2X3=1X2=2X1=4X1=2X1=2X1=2X2=2X1=3X1=2X7=4X2=2X5=2I2=1X1=3X8=2X1=3X1=1X1=1X3=1X1=1X1=1X1=1X1=2X7=2X10=7316H	*	0	0	TTAAaaaaaaaaaaaaaaaaaaaaGaaaaaaaaaaataaaacaaagaaaaaaaaaCCaaaaaaaaaaaaataaaaaaaacaaatctaaaaaaaagcaaataaaaaaaaaaaaacaaaaaaacaaccaaacaaaaaaaaaaagaaaaaTAaaAAACAATAAACCTAAACAAaaaaaaaaaaaaaaaaaaaTAAGaaaaaaaaaacaaaaaacaaaaataaaaaTaAACAAGATACAAATAAACATACAAAAAATCAAAATaaaaaaaaaaaaacaAAGGAAAACaaaaaaaaaaacaaaATATAATATAAAACAAAAAACTAGACACAAACACAAAACAAAAATATATAAATAAAAAAGAAAACCAAAAATAAAAGACAAAAAAAATAAAACTTAAGCAAAAACAAATAAAAATGAAaaaaaagaaaaaaaaaaaaaaaataaaaataAACCAACGACAaaaaaaataaaaaaaaacaaaACAAATATAATAaaagaaacaaaaacaacataaatataaaaaaaaaacaaaacaaacaaaaaaaaaaaaataaaacaaataaATAACCAAAATCAAATACAAAAAGATAAAaagaaaaaaaaaaATCA	*	NM:i:275	AS:i:39	EV:Z:2.5e-11
m160108_080058_42215_c100887862550000001823197504021674_s1_p0/36809/ccs	16	cons11ATmasked	8855	255	3487H2=1X3=1X4=1X1=1X1=4X5=3X7=1X6=2X1=1X6=2X6=2377H	*	0	0	ATAAAACAAAATTTTAAATATTTTTTGTAAAAAATCTAAAAACAGAAAAACTAAAAATA	*	NM:i:17	AS:i:25	EV:Z:7.9e-05
m160108_080058_42215_c100887862550000001823197504021674_s1_p0/36963/ccs	0	cons11ATmasked	4000	255	4086H3=2X1=1X1=1X2=1X4=4X4=1X1=2X10=1X12=5737H	*	0	0	aAAAAATACACGTAAAAGTGAAATAAAGACAAATTTATGTTCAACATTTGA	*	NM:i:13	AS:i:25	EV:Z:0.00013
m160108_080058_42215_c100887862550000001823197504021674_s1_p0/37305/ccs	0	cons11ATmasked	7521	255	3260H3=1X2=1X1=1X3=1X4=1X2=1X2=2X8=2X1=2X2=2X3=2X4=1X1=2X2=1X4=2X1=1X3=2X1=1X2=1X2=378H	*	0	0	AAAAAAGTTAAAACATATTAGTATTTATAATTTATATAACATAAAAGAAATTTCTAATCAATGTAGATTTTAGTTTCA	*	NM:i:27	AS:i:24	EV:Z:0.00015
m160108_080058_42215_c100887862550000001823197504021674_s1_p0/37429/ccs	0	cons11ATmasked	807	255	3591H2=1X2=1X6=1X3=1X4=4X1=1X1=3X2=3X5=1X2=1X2=2X2=2X4=1X3=1X4=1X3=1X2=1X1=2X4=1072H	*	0	0	GAAAATTATATTCTGTCATTTCAATATTTGCAAAGTTAATTTTATTTGGACAATTTACACATATAATTTTGTTCTTGTTAA	*	NM:i:28	AS:i:25	EV:Z:6.3e-05
m160108_080058_42215_c100887862550000001823197504021674_s1_p0/37655/ccs	16	cons11ATmasked	7521	255	572H3=1X4=1X3=1X4=1X2=1X2=2X8=2X1=2X2=2X3=2X4=1X1=2X2=1X4=2X1=1X3=2X1=1X2=1X2=1968H	*	0	0	AAAAAAATTAAAACATATTAGTATTTATAATTTATATAACATAAAAGAAATTTCTAATCAATGTAGATTTTAGTTTCA	*	NM:i:26	AS:i:26	EV:Z:1.2e-05
m160108_080058_42215_c100887862550000001823197504021674_s1_p0/37696/ccs	16	cons11ATmasked	3468	255	4004H11=1X2=1X6=1X9=1X8=1X67=1X14=1X52=1X1=1X21=1X10=1I24=1X11=1X59=1X74=1X7=2I2=1X8=1X39=2X8=299H	*	0	0	CAATAAATACTTAAGTTCGAACTTTAACAAGCGCATCAGATGTACTTCACTCATGAGCAGTACCAGCCCTAGGAATTAAAATTGATGCAACACCAGGACGACTAAATCGAGGAACATTTTTAAAAAACCGACCTGGATTATTCTTTGGACAATGTTCAGAAATTTGTGGAGCAAATGACAGATTTATACCTATTGTAATTAAAAGAACTTCAAACAAATATATTCATTAAATGACTATCTAAAATAATATAAGGAGTTAGTTAAAAATAACATTAGAGTGTCAATCTAAAATAACTAATAATTTAGTAAACCTTGATCATCAGATGACTGAAAGTAAGTGATGGTCTCTTAAACCAAAAAATAGTAAATTAACAAATACTTCTAATGAGGAATAATATCTAAATTCCTCAAATATCACCTTTAATATGATTTTCACTATTTATTTGATTTTCTA	*	NM:i:21	AS:i:398	EV:Z:1.4e-182
m160108_080058_42215_c100887862550000001823197504021674_s1_p0/38225/ccs	0	cons11ATmasked	9550	255	2257H11=1X4=1X5=1X1=1X2=1X4=1X3=2X1=2X1=1X4=1X2=2X3=1X2=6502H	*	0	0	AAAAATTAAAAGAATTTCAGGACATAATTAATAATATGCCCACTCAACAACTAAACTA	*	NM:i:15	AS:i:28	EV:Z:4.4e-06
m160108_080058_42215_c100887862550000001823197504021674_s1_p0/38442/ccs	16	cons11ATmasked	13009	255	3094H4=1X8=1X11=1D12=1X4=1X23=662H	*	0	0	AAACGTTATCTTTCAATATAAAAAATCAACCAAAAATCATATAAAAATAAAATGTTAAGCTCTATA	*	NM:i:5	AS:i:50	EV:Z:6.3e-17
m160108_080058_42215_c100887862550000001823197504021674_s1_p0/39472/ccs	0	cons11ATmasked	12249	255	1808H2=1X5=2X8=3X4=1X3=4X7=1X2=1X5=1X2=2307H	*	0	0	ACGTAAAATAAATAAAAAGAAATAATAAATAATACATATAGAATTTAAAAAA	*	NM:i:14	AS:i:24	EV:Z:0.00017
m160108_080058_42215_c100887862550000001823197504021674_s1_p0/39659/ccs	0	cons11ATmasked	12023	255	1960H4=1X1=1X2=1X4=1X6=1X7=1X1=3X2=1X3=3X1=1X3=1X7=1X1=1X2=1X3=4760H	*	0	0	AAAAAAGAGTAAAATAAATAAAAATAAATAATATATTAATAATAGAATAAATAAAAACGAAGATA	*	NM:i:18	AS:i:29	EV:Z:1.1e-06
m160108_080058_42215_c100887862550000001823197504021674_s1_p0/39659/ccs	0	cons11ATmasked	9354	255	1895H4=1X1=1X2=2X3=4X6=1X2=1X3=1X2=1X1=1X1=2X1=3X4=2X1=1X8=1X1=1X1=4X2=2X1=2X4=1X2=1X2=1X9=4795H	*	0	0	aaaatagaagaaaAATTTAATATTGAAAAATTAAACTAAAAATTAGAAAAAATTATTAAAAATATAAAAAAGAGTAAAATAAATAAAAATAAATA	*	NM:i:34	AS:i:27	EV:Z:1e-05
m160108_080058_42215_c100887862550000001823197504021674_s1_p0/39697/ccs	0	cons11ATmasked	7479	255	2536H9=3X7=1X7=2X1=1X1=3X2=2X6=1X2=1X1=2X4=496H	*	0	0	GCCAAAATGGAAAATATTGAAATAAACGATGTCGGAATTGAAAAACAACTGCAATC	*	NM:i:16	AS:i:24	EV:Z:0.00012
m160108_080058_42215_c100887862550000001823197504021674_s1_p0/39795/ccs	0	cons11ATmasked	6616	255	5577H7=1X18=249H	*	0	0	AATTTGAGTTAGAAACTAAATAACCA	*	NM:i:1	AS:i:24	EV:Z:0.00023
m160108_080058_42215_c100887862550000001823197504021674_s1_p0/40646/ccs	0	cons11ATmasked	6764	255	2856H2=1X3=1X3=4X3=1X2=1X5=1X2=1X1=1X1=1X1=1X8=2X3=1X3=1X1=1X2=1X2=1X3=670H	*	0	0	TATTAAAAAACAATTTCAAAGAGAAACATGAGAACTTTTATCATATAAATAAAGAATTTAAAAAA	*	NM:i:20	AS:i:25	EV:Z:4.8e-05
m160108_080058_42215_c100887862550000001823197504021674_s1_p0/40684/ccs	16	cons11ATmasked	9074	255	2786H2=1X3=1X6=1X2=3X1=2X6=2X2=1X2=1X6=1X1=1X5=1X1=3X2=1X3=1X1=1X3=37H	*	0	0	TACAATAAAAAATTAAAAAGAAATTAATTATGATTAAAAAAAGAAATAAACATCAAAAAATATAAAA	*	NM:i:21	AS:i:25	EV:Z:3.8e-05
m160108_080058_42215_c100887862550000001823197504021674_s1_p0/40684/ccs	16	cons11ATmasked	8883	255	2822H7=2X1=1X2=2X2=1X4=1X3=1X2=1X1=2X9=1X2=2X5=16H	*	0	0	AAAAAAGAAATAAACATCAAAAAATATAAAAGAAAATAATAATAAAGAAAAT	*	NM:i:14	AS:i:24	EV:Z:0.00011
m160108_080058_42215_c100887862550000001823197504021674_s1_p0/41081/ccs	0	cons11ATmasked	13870	255	1738H8=1X4=1X1=1X5=2X11=1432H	*	0	0	AAAAAATCTATTCCAGAAAATTGACTAAGACAAA	*	NM:i:5	AS:i:24	EV:Z:0.00013
m160108_080058_42215_c100887862550000001823197504021674_s1_p0/41239/ccs	16	cons11ATmasked	4573	255	862H3=1X2=1X5=1X5=1X5=1X6=1X2=1X2=1X3=2174H	*	0	0	AATGAAAATAATCTCATTGTTAATGATTGGAAAACTAATAC	*	NM:i:8	AS:i:25	EV:Z:4.1e-05
m160108_080058_42215_c100887862550000001823197504021674_s1_p0/41393/ccs	16	cons11ATmasked	9989	255	2929H3=1X35=1I10=1X4=2X5=2248H	*	0	0	TTACTGGATTAATAAGTGGAACAATTATAGAAAGATTTTTGATTATCATATATTTATTTTTT	*	NM:i:5	AS:i:45	EV:Z:2.1e-14
m160108_080058_42215_c100887862550000001823197504021674_s1_p0/42220/ccs	0	cons11ATmasked	7825	255	1254H2=1X9=1X2=1X1=1X2=1X1=1X14=6223H	*	0	0	TAAAATAAATAAATACATAAAATATATATATAACAAA	*	NM:i:6	AS:i:25	EV:Z:0.0001
m160108_080058_42215_c100887862550000001823197504021674_s1_p0/42428/ccs	0	cons11ATmasked	6751	255	2053H5=2X2=1X3=1X2=1X2=1X13=1X4=328H	*	0	0	AAACTCAAATAAAGAAAAACAAAATTATTCCAACAGAA	*	NM:i:7	AS:i:24	EV:Z:9.6e-05
m160108_080058_42215_c100887862550000001823197504021674_s1_p0/43449/ccs	0	cons11ATmasked	7827	255	1366H9=2X1=1X2=1X2=1X1=1X1=1X1=1X1I11=1X3=1X10=1X1=1X1=1X1=1X2=2018H	*	0	0	TAATAAATATATCAAAAATATACAACATATAACAAAATATATAAAAATTAAAAATACTAAA	*	NM:i:15	AS:i:24	EV:Z:0.00014
m160108_080058_42215_c100887862550000001823197504021674_s1_p0/44424/ccs	16	cons11ATmasked	9377	255	3783H5=1X2=1X2=3X5=1X6=1X1=1X1=1X2=1X8=2X1=1X1=1X1=1X2=1X2=1X1=1X2=1142H	*	0	0	TAAAGTATTAATAGACCATTAAGAATGAATAATAAAACAAAGATGTACCTAATAAGCTAT	*	NM:i:18	AS:i:24	EV:Z:0.0002
m160108_080058_42215_c100887862550000001823197504021674_s1_p0/44850/ccs	0	cons11ATmasked	13142	255	3422H2=1X5=2X1=3X6=1X2=1X8=1X1=2X1=1X1=1X7=3X3=1X1=3X3=2X8=2585H	*	0	0	AGGGACAGCGGGAATCTCGTTAATCCATTCATGCGCGTCACTAATTAGATGACGAGGCATTTGGCTACCTT	*	NM:i:22	AS:i:27	EV:Z:9.1e-06
m160108_080058_42215_c100887862550000001823197504021674_s1_p0/45239/ccs	0	cons11ATmasked	12020	255	4207H4=1X12=1X3=1X2=1X7=1X2=1580H	*	0	0	ATAACAATAAAGGAAAAAAAAGAAAAATAAATGAA	*	NM:i:5	AS:i:25	EV:Z:7.8e-05
m160108_080058_42215_c100887862550000001823197504021674_s1_p0/45419/ccs	16	cons11ATmasked	9437	255	1819H3=1X1=2X3=1X2=1X1=1X2=1X1=1X10=1X7=3X6=1741H	*	0	0	TATTATGAAAAACATGAAAACAAAGATAAACAAAAAGAAAACAAAAAA	*	NM:i:12	AS:i:24	EV:Z:0.00014
m160108_080058_42215_c100887862550000001823197504021674_s1_p0/46084/ccs	0	cons11ATmasked	3371	255	4159H5=2X4=2X2=1X1=2X2=1X4=1X4=1X1=5X3=2X14=1X2=350H	*	0	0	TTTATTGATATCAAAATAAATTCATACATAAAATATATAAAATATTTAGAAATTAATAGA	*	NM:i:18	AS:i:24	EV:Z:0.00018
m160108_080058_42215_c100887862550000001823197504021674_s1_p0/46084/ccs	0	cons11ATmasked	11037	255	2996H2=1X1=1X5=3X4=1X2=1X7=5X4=1X3=2X4=2X7=2X2=1X1=1X2=3X3=1X1=1X1=2X2=2X2=1X2=1487H	*	0	0	ATAAAGAATTTCAAGAACTAATGAAAAATGTAATTTTAATCATTATTCAACATTTAGTGAATTAAAAGCATCTGTAGTTGAAATAT	*	NM:i:31	AS:i:24	EV:Z:0.00018
m160108_080058_42215_c100887862550000001823197504021674_s1_p0/46710/ccs	16	cons11ATmasked	6763	255	2083H6=1X2=1X3=1X1=2X10=1X5=1X2=2X3=1X2=7583H	*	0	0	ATAATACTACAATGAAACCAAAAGAAAAATAAACCCTATTACCA	*	NM:i:10	AS:i:24	EV:Z:0.00039
m160108_080058_42215_c100887862550000001823197504021674_s1_p0/46826/ccs	16	cons11ATmasked	11620	255	5088H2=1X1=1X2=1X2=2X2=1X1=1X3=3X8=3X4=1X4=1X2=5X3=1X2=1X6D4=2X4=2X13=1X5=3X1=1X2=1X1=2X1=1X8=1X2=1X3=1X4=1X1=1X1=3X1=2X4=1X1=1X3=1X1=1X9=1X4=2X1=1X3=1X3=1X2=1X1=1X5=2X1=1X5=1D1=1X3=2X4=1X8=1X1=1X6D3=1X4=1X3=1X2=2X2=2X3=2D4=1X5=2X1=2X4=1X2=1X5=2X2D4=1X2=1X2=1X3=1X7=1X1=2X3=1X6=1X2=1X4=2X5=2X3=1X3=1X14=1X4=6X4=1X2=1X1=1X2=1X3=1X7=1X1=1X1=1X1=1X4=2X4=1X1=1X6=1X4=2X8=1X7=1D1=1X15=1X6=3D5=1X6=1X6=1X10=1X4=1X2=2X6=1X11=2X2=1X4=1X10=1X3=1X3=1X6=1X2=1X8=1X1=1X3=2X4=1X2=1X22=1D1=1X11=1X3=1X5=1X2=1X5=2D4=3X3=1X3=1X4=2X2=1X1=5I1=1X1=1X5=2I6=1X4=1X2=1X1=3X5=1X5=1X5=1X1=3X1=1X2=3X5=2X4=1X12=2X9=2X2=1X1=2X6=1X4=1I3=1X5=1X2=1X11=1X1=1X1=2X2=1X2=1X1=2X3=981H	*	0	0	TTGATTTCTCCTAAGAAATTGGGCTAAATAAAATAAATCAATATAACCAACAATACATAAATTTAAAAGATTAAAGATAAAGGAAAAAAATTCTTTTAAACGAAATATATCAATTTACCATAGCAACTCCATGGTATATTTCTATGAACTCAAAGAAAATAATAAGGTATGATTGCAAGCTCAATAAAAATATAATTGAATGAAAATCACATTAAAGTAAAGCCACAAGAATATTTAAAAACAATTCCAGCTTATTTAGATAAAAGCTAAATTATATTCACCAGCACCAAAAACAAAATTAAAACCAGAAATCAATTCCAATTGACCTTCAGCAAAATCAAATGGAGATTTGGTAGTTTCAGTTATACAAGAAGCAACACAAGCTAAATGTAAATGGAAAGAACTAATTGTAAATCAAAAATAAATTAATAATTAATAAAATCTAATATAAATCTTCCAATTCAAATAATTAAAGATAATCAAATCAACACTAATCATACTTCATAAGTTATTGTTTAAGCAACAGAATGTAAGGAACCTAATGAAAAATAATTTTATTTATTTGATTAATCAGCAATTATTACAGTATAAACCCTAATCTAGTACCACACAAAAATAACAAAAACATAGCGAAAAGAATATATGCAATTCATCCTTAGTAAGGAAAAAAATTATTCGAACAGCGAAAGATATTATAAAATTTATAGCAGGACAAAAATTATATAGTAAATAATTTGAAGAAATAGGAAGTGGTTACTCCTTAAAAATCTAACTTAATTGCATCACTAAAAGGCTTAGGAATACGAAGAAA	*	NM:i:232	AS:i:287	EV:Z:1.6e-129
m160108_080058_42215_c100887862550000001823197504021674_s1_p0/46826/ccs	16	cons11ATmasked	14256	255	4323H3=1X4=1X6=2X2=3X8=2X1=2X4=1X3=1X2=1X1=1X1D1=2X3=1X15=4X1=1X3=1X1=2X7=2X1=1X4=1X5=1X3=2X4=1X6=1X5=1X1=1X4=1X1=5X4=1X6=1X1=1X9=1X2=2X1=1X1=1X9=2X1=1X3=1X3=1X5=2X1=1I7=1X5=4X3=1X5=1X4=1X3=2X3=2X14=2X7=5D1X15=1X7=1X10=1X1=1D1X3=1X1=1X1=1X5=3X1=1D12=1X3=1X3=3X2=2X3=1X6=3X2=2X2=1X3=1X1=1X3=2X8=1X4=1X3=1X3=1X3=1X3=1X2=1X7=1X1=3X4=3X1=2X2=2X1=1X3=1X1=2X1=2X2=2X2=1X3=3X4=1D11=1X9=5X1=1D4=2X1=1X5=1X5=1X2=1X5=1X2=1X7=1X1=4X4=2X1=1X2=1X7=1X7=4X2=2X1=1X6=1973H	*	0	0	AAACATCTTTTGTAATTCACTGCCTCTTAACCACTAGCTACACTTTTATTATAATTATTTATAATTATAAAACATGTAAAGTATAACTCTATTATGATTATCTGACAACACAGATGTACAAAGAAATAGAATAAGGAGTAACAATCATGTGTTGTTAATCATGGGGTAAATACATCTGAATGGCTTGAGAAACCACCAAAACCATTTGGGTGTAAAGGCCTTAAGTAATAGTACCATGGAAAATTCAATTAACACTTAAAGAAATAGGGCATCCTAGTTTATTATGTAAGTTTTACAGATTCATTAAAGAGACAGAAAAAGTTATAAATTTCACCTTAAACATTCATAACATATCTCAAAAATAAAAGAAATGTTTGAACAGATAATATTCACTTATATCAATAGTAAAACTGCAGctgctGTCTTAAATTCCACTCATTATAAATAATATTGTATTTCTAAAGGTACTTATTAATTAAATCAAATTACTGTGTTTAAACAAATTGTCTATCAAAATTTGCATATCATACAAAGAATACAAGAATAAATGAGGAAGAATATAACTTTTGAACATTCAAATAAAA	*	NM:i:173	AS:i:199	EV:Z:1.3e-87
m160108_080058_42215_c100887862550000001823197504021674_s1_p0/46826/ccs	16	cons11ATmasked	12589	255	6220H3=1X4=1X6=1X5=1X5=1X1=1X6=1X3=1X2=2X5=1X6=1X7=1X3D7=1X11=4X6=5X3=2X1=1X1=1X3=1X3=1X2=1X4=1X1=1D3=1X3=6X3=1X1=1X10=1X5=1X4=2X2=1X7=3X8=3X1=3X2=3X3=1X2=2X4=1X8=1X4=1X2=2X2=1X3=1X1=1X1=2X7=409H	*	0	0	AatgctatctgtagaGTAAATATACATAAGTGAATTTTAATTTTGACACAATAATCTCTCAAAATTATATTAATTTTAATCAATAGCACATAAAAATATTTTTACTCATATGATCCATTTGTACCATGTGAAATTCTAAACTCAGGATAGAAACCAACCTGACTCATGCCAGTCTGAAACGAGATCATGAGGGTGGTTCGTGGTTGATTAGACATAATTATCAGGCTTCTTAACTCAATATTTATCTTAAT	*	NM:i:74	AS:i:93	EV:Z:3.8e-37
m160108_080058_42215_c100887862550000001823197504021674_s1_p0/46826/ccs	16	cons11ATmasked	12470	255	5895H3=1X3=1X1=1X1=1X2=1X4=1X5=1X1=1X6=1X5=2D9=1X1=2X15=1X1=2X4=1X13=2X3=1X9=880H	*	0	0	GAAATTGGAAACAAGCTAAAACCTTCCACTCTAATAAAGTAAAAAGCAATAAAAATTAAAACACAAATAACCAAAACAAGAAAATTTAAACCAAATATAAATAAA	*	NM:i:21	AS:i:58	EV:Z:1.8e-20
m160108_080058_42215_c100887862550000001823197504021674_s1_p0/46826/ccs	16	cons11ATmasked	14004	255	4159H6=1X1=3X5=3X5=1X2=2X8=1X4=1X1D19=1X7=1X5=1X6=1X9=1X2=1X2=2622H	*	0	0	GTAAATAATTAACTTTATAAATAATTTACATCTTGAACCTCTACTAGATACACTTTCCAGTATATCTACTGTGTTATGACTTACCTCATCTAATTTGAA	*	NM:i:19	AS:i:55	EV:Z:4.8e-19
m160108_080058_42215_c100887862550000001823197504021674_s1_p0/47501/ccs	16	cons11ATmasked	688	255	1112H6=1X4=1X2=2X7=2X1=2X2=2X4=1X1=1X2=2X3=1X1=2X3=1X1=2X1=1X1=1X1=1X2=1X4=2X1=1X3=1X2=1X1=1X1=1X3=5965H	*	0	0	AATTATGATTGAAGTTTTAGGAGACTCGAAATAAACTTAATGTCGAAATTTTTGAAAACACTTATGAATTGTTAATTAAGAAAGGATA	*	NM:i:31	AS:i:26	EV:Z:3.2e-05
m160108_080058_42215_c100887862550000001823197504021674_s1_p0/48347/ccs	16	cons11ATmasked	10959	255	1853H10=2X5=2X5=3X4=1X2=1X2=1X2=1X1=1X2=1X4=3557H	*	0	0	TTTTGTTTTATAATTTAACATTATATATATAACACTATTTTAATTTTTTT	*	NM:i:13	AS:i:24	EV:Z:0.00022
m160108_080058_42215_c100887862550000001823197504021674_s1_p0/49030/ccs	0	cons11ATmasked	7522	255	3341H2=1X4=1X3=1X4=1X2=1X2=2X8=2X1=2X2=2X3=2X4=1X2=1X2=1X4=2X1=1X3=2X1=1X2=1X2=3837H	*	0	0	AAAAAATTAAAACATATTAGTATTTATAATTTATATAACATAAAGGAAATTTTTAATCAATGTAGATTTTAGTTTCA	*	NM:i:25	AS:i:27	EV:Z:1.1e-05
m160108_080058_42215_c100887862550000001823197504021674_s1_p0/49298/ccs	0	cons11ATmasked	7694	255	49H2=1X2=2X5=2X3=1X7=1X2=2X2=1X2=5D1=1X2=2X8=1X1=1X1=1X1=1X4=1X2=1X5=1X3=1X1=1X1=1X2=1X3=3D2=1X1=1X2=1X1=2X3=2X3=2X2=2X1=1D2=3X2=1X1=5X1=1X1=1X4=1X1=2X2=1X3=2X1=1X5=1X2=1X2=1X2D1=3X1=1X5=1X1=3X2=1X1=1X4=1X3D8=1X2=1X3=1X9=2X2=2X9=1X2=5882H	*	0	0	AAAACTGTCTCAGTCTAGTAAAATTTTAGGTATATCAAACTATTAAAAATCGTCTCGAAATAACAAATACTAATAAAGTAGTAAAAAGCTTAAAGTTCAGTTCCTCTGATTACCGTCTTCCTACTTACAAATTATCAATGAATGATTATATGTACCAGGTATATAAAATAAGGTACTTCCAATTAATTAGAGCTACAACTACTATAGAATTATGAAAATTAAAAGGC	*	NM:i:89	AS:i:28	EV:Z:3.1e-06
m160108_080058_42215_c100887862550000001823197504021674_s1_p0/49333/ccs	0	cons11ATmasked	5678	255	3662H18=1X2=1X3=1X4=1X5=1X3=1204H	*	0	0	ATTTGAATGTGGATTTGACCCTAAATGATCTGCTCGAATA	*	NM:i:5	AS:i:30	EV:Z:2.7e-07
m160108_080058_42215_c100887862550000001823197504021674_s1_p0/49692/ccs	0	cons11ATmasked	15770	255	1109H18=1X49=1X1=1X2=1X5=1X27=2X12=1X7=1X2=3D4=1X2=1X7=2D12=2X2=4X3=1X5=2X10=1X13=2D11=1X13=1X2=1776H	*	0	0	TGATAAATATATAAATTACAATAATCAATTAATATTAAATAAATAAAACTTATAATGATATATTTAATCATATGTAATACATTAAAATAAATTATTTATATTAAATACATAAAAATTTAATTATATTTTCTCTTTTAATAAAAAAGGTACAAAATTGAAACAACTGTATTGAAATCTTACAATATCAAATTCGAAAAAAAAATTAAATTTATACATAAAATACAAAACAT	*	NM:i:30	AS:i:156	EV:Z:1.6e-67
m160108_080058_42215_c100887862550000001823197504021674_s1_p0/49692/ccs	0	cons11ATmasked	3	255	1342H26=1X4=1X13=1X9=1I13=1704H	*	0	0	AAAAAAATGAAGTGCCTGATTAAAGGGTTACTTTGATAGGGTAAAGTAAGTAAATAAATTACCTTCATT	*	NM:i:4	AS:i:54	EV:Z:6.3e-19
m160108_080058_42215_c100887862550000001823197504021674_s1_p0/50288/ccs	16	cons11ATmasked	8863	255	468H4=1X3=1X3=2X1=1X2=1X3=1X5=1X5=1X2=4I2=1X1=1X7=3X4=1X2=2X4=1X5=5462H	*	0	0	AAAAAATTTGCAGGTCAAATAACAAAGCAAAAACCATATGGAACATCATAAAAAGTGAAACAAATAGAAACAAAA	*	NM:i:22	AS:i:24	EV:Z:0.00024
m160108_080058_42215_c100887862550000001823197504021674_s1_p0/50818/ccs	0	cons11ATmasked	6099	255	8710H9=1X2=2X1=1X4=2X3=2X6=4X6=1X4=1X1=2X2=1X3=2X3=6184H	*	0	0	AAAAATAAACTTATATTTAAAAAAAATTAAAGTAGCCATAAAAACTGCAATTTTTTTACTTTA	*	NM:i:19	AS:i:25	EV:Z:0.0002
m160108_080058_42215_c100887862550000001823197504021674_s1_p0/52389/ccs	0	cons11ATmasked	13975	255	519H11=1X1=4X5=1X2=1X3=1X1=1X1=1X3=1X9=4500H	*	0	0	ATCCTGAATTGGATTTGACAATATTTAGCCTTAGTGAGATACTTTTC	*	NM:i:11	AS:i:25	EV:Z:6.8e-05
m160108_080058_42215_c100887862550000001823197504021674_s1_p0/52537/ccs	16	cons11ATmasked	8489	255	1687H6=1X11=1X45=1X10=1I9=1X71=1I18=1X14=1X1=1X5=1X3=1X1=1X4=1X3=2X32=1X18=1I26=1X2=1X2=1X8=1X7=1X9=1X47=1X8=1X2=11D1X6=1X4=1X6=1X3=1D6=2X7=1D8=1X9=1X2=1X1=1X6=1X5=	*	0	0	CTCATAAATAATATTTGATAAACAAAATAAACCAGAAGAACATAAACCATGACCAATTATTAAAGATAAAGAACCCTATACAACCTCATCAATTTATAGTTATTAAACCACCAATAACTATTCTTATATGAGCAACAGAAGAATAAGCAATTAAAGAATTTTAAATCAACTTGACGAAAACAAATAAATCTAATAATAATTCCACTTGATGAACCTAAAGATAATCAAAAATAATTAAACTTTAAACCTAAAAAAGAAATAATTTTTTATTACACGAAAAATACCATAACCTCCCAATTTCAATAAAACCCCAGCTAGAATTATTCTACCAGAAATAGGTGCCTCAACATGAGCCTTAGGTAATCATAAATGAAACAAAAATATAGGTAAAAGCCAAAATTATAAATACAAAAATATAAAATAATAGAACCAACATCAAATAATAAAGAAAAATACAAAGT	*	NM:i:49	AS:i:334	EV:Z:1.6e-152
m160108_080058_42215_c100887862550000001823197504021674_s1_p0/52978/ccs	16	cons11ATmasked	7338	255	528H3=1X2=1X5=2X6=1X4=1X5=1X3=1X1=5X5=1X1=1X4=4155H	*	0	0	ATATGTGTAAAAGAAATTAAAAAATTAACACTTGCTGACCACAAAGTGGCAGAA	*	NM:i:15	AS:i:24	EV:Z:0.00019
m160108_080058_42215_c100887862550000001823197504021674_s1_p0/54129/ccs	0	cons11ATmasked	4664	255	2040H5=2X5=1X4=1X6=1X2=2X1=1X6=1X4=159H	*	0	0	ATTTTTCGAACTATTTACTCTAGAAAATGAAATTAAAAATAT	*	NM:i:9	AS:i:24	EV:Z:8.8e-05
m160108_080058_42215_c100887862550000001823197504021674_s1_p0/55194/ccs	0	cons11ATmasked	1014	255	1549H3=1X1=1X3=1X8=1X3=3X1=1X3=1X7=3X1=1X7=1562H	*	0	0	TTGAAAAAAGTAACATATAAATTTCGTTAATAATTATAACCACATTTTCT	*	NM:i:13	AS:i:24	EV:Z:0.00013
m160108_080058_42215_c100887862550000001823197504021674_s1_p0/55561/ccs	16	cons11ATmasked	7989	255	109H8=4X1=1X5=1X1=1X1=1X1=1X1=3X3=1X3=2X3=2X7=2X5=1X5=2353H	*	0	0	AAAATTAACAGACATAATAGAGAAAGAATTAAATAACAAAAAATACAAATATCAAATAGCTTCA	*	NM:i:20	AS:i:24	EV:Z:0.0001
m160108_080058_42215_c100887862550000001823197504021674_s1_p0/57083/ccs	0	cons11ATmasked	12589	255	2480H11=1X7=1D3=1X40=1X12=1D9=1D17=2X9=1X1=2X3=953H	*	0	0	AATACTATTTGCAGAATAATCTGCATTAATGAATTCTAAATTCAACACATTAATCTGTCAAAAGAGTAATATTAAATTAATCAATAATAATAAAATATAATTAAATTACATGGCCTGTTC	*	NM:i:11	AS:i:80	EV:Z:3e-31
m160108_080058_42215_c100887862550000001823197504021674_s1_p0/57120/ccs	0	cons11ATmasked	10936	255	6761H4=1X6=3X4=1X2=3X11=1X5=1X1=1X1=1X2=6883H	*	0	0	TTAATTCGATTACATTCCATTACCTTTGTTTTACCTTTTATTAATGTT	*	NM:i:12	AS:i:24	EV:Z:0.00055
m160108_080058_42215_c100887862550000001823197504021674_s1_p0/57197/ccs	0	cons11ATmasked	8846	255	1365H3=2X1=1X4=1X8=1X3=1X1=3X6=1D2=1X3=4X2=1X1=1X3=1X2=4X5=1X1=2X8=3X3=2X2=1X4=4017H	*	0	0	TAACAACAAATAAAATAAAATTATAGATCTTTTAATATAAAGAGAAATAATATCAATCTTTAAAACAGTAAATAATACTTACCTCAAACAAA	*	NM:i:31	AS:i:24	EV:Z:0.00022
m160108_080058_42215_c100887862550000001823197504021674_s1_p0/58645/ccs	16	cons11ATmasked	5962	255	13928H2=1X6=2X3=4X1=1X2=1X4=1X3=1X5=3X1=3X2=1X3=1X8=3X6=1X1=4X2=1X4=1619H	*	0	0	TTAAGTTAAAAAATAGTTCATACCAAAAAAGTAGTGATCCAGAGCATTCATTTTCGACCCACAAAAATAGGGAAAAGTACC	*	NM:i:28	AS:i:25	EV:Z:0.00021
m160108_080058_42215_c100887862550000001823197504021674_s1_p0/58945/ccs	16	cons11ATmasked	10651	255	3096H54=104H	*	0	0	CGAACCCTTCATGCTAATGGAGCATCAATATTTTTTATTTGTATTTATCTTCAT	*	NM:i:0	AS:i:54	EV:Z:6.6e-19
m160108_080058_42215_c100887862550000001823197504021674_s1_p0/58999/ccs	0	cons11ATmasked	13816	255	1345H6=1X3=2X2=1X1=1X5=1X1=3X4=2X4=1X1=1X5=1X1=1X8=1X1=1X2=6X5=1X5=1X3=1X1=1X1=1X2=1X2=1741H	*	0	0	AATAATAAAAATATAAATTTATTAAAAAATTCAATTAATTATTAAATGTAATAAAATATATAATAAGTATAATATataaTAAAATAGAATAA	*	NM:i:29	AS:i:34	EV:Z:2.2e-09
m160108_080058_42215_c100887862550000001823197504021674_s1_p0/58999/ccs	0	cons11ATmasked	8882	255	1292H6=1X4=1X2=1X6=1X1=1X4=3X3=1X2=1X4=3X4=1X2=1834H	*	0	0	TAAAAAGGCTAGAATTATAAATATATAATTAAAGTAAAAATATACACCATAA	*	NM:i:14	AS:i:24	EV:Z:0.00013
m160108_080058_42215_c100887862550000001823197504021674_s1_p0/59063/ccs	0	cons11ATmasked	13860	255	916H2=1X2=1X1=1X6=1X7=1X3=1X3=1X6=2X1=1X3=3113H	*	0	0	ACAATTAAAAAAAATATCGATTTTATGAAAAATACTAGTAAAAA	*	NM:i:10	AS:i:24	EV:Z:0.00016
m160108_080058_42215_c100887862550000001823197504021674_s1_p0/59468/ccs	16	cons11ATmasked	8132	255	2179H4=2X3=2X6=1X5=1X3=2X6=2X1=1X1=1X1=1X5=2X3=1X14=1X7=1X6=1X9=1X1=1X3=1X3=1X8=1X6=1X3=1X8=1X5=1X10=1X1=1X10=1X1=2D1X6=3X1=1X9=1X12=1X2=1X21=1X2=1X4=1X2=1X11=1X3=1D3=2X2=1X6=1X3=1X1=1X2=1X20=1X3=1X9=1X13=1X2=1X1=1X1=1X6=1X4=1X3=1X2=1X3=1X1=3X6=	*	0	0	AAAACACTCCTCCTTTACACATAAAATGGTTAAAGATATCTAGTGTAAACATAAAAGATGATATTCACATAAATAAGCAAGAGAACAAGTATATACACCTGCATAATATGAATCATGTTAAGATTAAGAATACATATAGAAAGTATAAAAATCTCTAAAAAAGGTAAAAAACTGAAACCAAAAATCTAAAAGAAGATCCTGGTATAATTCTATTTAATAAACTTAACTCACAAACTAAATTTAATGCAGGGGAACAGGCATATTGGAATATCTCAAAAGAAATCATCAAAGAGACATTATTGGTATAACATTAATTATACCCCTAGTAATTAATAATCTTCATCTTCCCAAATGTATATATAT	*	NM:i:69	AS:i:214	EV:Z:3e-95
m160108_080058_42215_c100887862550000001823197504021674_s1_p0/59468/ccs	16	cons11ATmasked	7774	255	1848H3=1X2=2X1=1X10=2X3=1X5=1X2=3X9=1X1=1X6=1X6=1X1=1X14=1X11=4X2=1X8=1X3=1X12=2X32=1X2=2X4=1X4=2X11=1X4=1X1=1X7=1X7=2X1=1X1=1X1=1D3=3X9=1X1=1X8=2D13=1X5=2X3=1X6=1X2=1X1=1X3=1X7=2X4=1I5=1X11=1X3=1X5=1I2=1X1=1X7=1X3=355H	*	0	0	CAAGAAAGAGAAAACGATTTCCATTTTTTTCGCCAGATATATAATCCTCTCTATAGTAAATAGCAAAAGAAGAAATATACATAACAAAAGACGTCAACATTAAAGATATTGAATCCAAAATTAAGGTTATAACAACTATAGAACCATTTAAATTAAACAGTACTCATTCAACGAAAACTCTATAGTCAAATGTTAAATATTAAATTCAAAGAATAAATCGAAAGTTCTTGACAAAAATAAAGAAAAAACTTAATGAACAGTTAGGAAATAATTTTATGGCCTAAGATGGTAAACTTCATACCATTGATCCCAGAAATCAATACTTCTTATTAAAACACT	*	NM:i:66	AS:i:182	EV:Z:5.3e-80
m160108_080058_42215_c100887862550000001823197504021674_s1_p0/59726/ccs	0	cons11ATmasked	12253	255	471H3=1X1=1X2=1X6=1X1=3X1=1X5=2X11=1X4=1X2=2X1=1X3=4639H	*	0	0	AAATACAACAAAAACGCCACAAAAAATCTACATATATAAGATAAAGAAATACAAA	*	NM:i:15	AS:i:25	EV:Z:6.9e-05
m160108_080058_42215_c100887862550000001823197504021674_s1_p0/59944/ccs	0	cons11ATmasked	7479	255	2217H9=3X7=1X7=2X1=1X1=3X2=2X6=1X2=1X1=2X4=878H	*	0	0	GCCAAAATGGAAAATATTGAAATAAACGATGTCGGAATTGAAAAACAACTGCAATC	*	NM:i:16	AS:i:24	EV:Z:0.00013
m160108_080058_42215_c100887862550000001823197504021674_s1_p0/60151/ccs	16	cons11ATmasked	3692	255	306H8=1X2=2X2=1X3=1X5=3X5=1X2=2X5=1X1=1X1=1X4=8427H	*	0	0	ATTAAATGTCTAACTGAAAGAATTTGCAGAGTTTGTGGAAAATGATACTAGA	*	NM:i:14	AS:i:24	EV:Z:0.00035
m160108_080058_42215_c100887862550000001823197504021674_s1_p0/60519/ccs	16	cons11ATmasked	7479	255	2490H9=3X7=1X7=2X1=1X1=3X2=2X6=1X2=1X1=2X4=3212H	*	0	0	GCCAAAATGGAAAATATTGAAATAAACGATGTCGGAATTGAAAAACAACTGCAATC	*	NM:i:16	AS:i:24	EV:Z:0.00023
m160108_080058_42215_c100887862550000001823197504021674_s1_p0/61495/ccs	16	cons11ATmasked	7479	255	2935H9=3X7=1X7=2X1=1X1=3X2=2X6=1X2=1X1=2X4=1599H	*	0	0	GCCAAAATGGAAAATATTGAAATAAACGATGTCGGAATTGAAAAACAACTGCAATC	*	NM:i:16	AS:i:24	EV:Z:0.00018
m160108_080058_42215_c100887862550000001823197504021674_s1_p0/61498/ccs	0	cons11ATmasked	10243	255	468H3=2X1=1X1=1X6=1X2=1X6=1X5=1X5=1X5=4923H	*	0	0	AATCAACTAAATTATTAAAAAATAAAATTTTTATTAGGAAAAT	*	NM:i:9	AS:i:25	EV:Z:7.3e-05
m160108_080058_42215_c100887862550000001823197504021674_s1_p0/61511/ccs	0	cons11ATmasked	11101	255	3031H6=1X6=1X3=1X1=2X1=1X1=2X1=1X2=1X9=2X6=1X2=3259H	*	0	0	ATTACAATTATCTGTATTAGCTGTGCACTATTTATATTATTGCTAATTTAT	*	NM:i:13	AS:i:25	EV:Z:8.5e-05
m160108_080058_42215_c100887862550000001823197504021674_s1_p0/61808/ccs	0	cons11ATmasked	6742	255	2927H6=1X3=1X3=1X3=1X8=1X1=1X6=611H	*	0	0	TACCACAAAATACTACAAAAAATAATACTTAAATTA	*	NM:i:6	AS:i:24	EV:Z:0.00014
m160108_080058_42215_c100887862550000001823197504021674_s1_p0/62051/ccs	16	cons11ATmasked	9362	255	1080H3=2X2=1X4=1X5=3X1=2X1=4X3=1X12=1X1=1X1=1X1=2X3=1X1=2X1=1X1=2X2=1X3=1X5=2X2=1X5=2X2=1X1=1X2=1X2=5184H	*	0	0	ACTTTATTAAAACATTAATACAACAGAACACCTTCAAGAATTATTAAATCATAAAAAGAAACTTGAATAAAAAATTAACAAAAAATAAATTCAAATTAA	*	NM:i:35	AS:i:29	EV:Z:1.1e-06
m160108_080058_42215_c100887862550000001823197504021674_s1_p0/62059/ccs	16	cons11ATmasked	10232	255	1993H2=1X2=1X7=2X4=1X6=1X2=2X3=1X7=293H	*	0	0	TTTATTTTAGTAAAGCAATAAATTATTAAACAATTACATTTT	*	NM:i:9	AS:i:24	EV:Z:9.2e-05
m160108_080058_42215_c100887862550000001823197504021674_s1_p0/62638/ccs	0	cons11ATmasked	8335	255	5265H6=2X1=1X6=1X3=1X2=1X1=1X4=1X8=1X2=880H	*	0	0	ATATAACACAATTTAAAAAAATACAATCACAAATTAAATATA	*	NM:i:9	AS:i:24	EV:Z:0.00025
m160108_080058_42215_c100887862550000001823197504021674_s1_p0/62781/ccs	0	cons11ATmasked	7479	255	387H3=1X5=2X8=1X7=2X1=1X1=3X2=2X6=1X2=1X1=2X4=1961H	*	0	0	GCCGAAATGGATAATATTGAAATAAACGATGTCGGAATTGAAAAACAACTGCAATC	*	NM:i:16	AS:i:24	EV:Z:9.5e-05
m160108_080058_42215_c100887862550000001823197504021674_s1_p0/62904/ccs	0	cons11ATmasked	8326	255	2202H20=1D28=1D8=1X7=2X2=1X4=1498H	*	0	0	AAGATCATGATATAATTCTATTAATAAACTAAATTCACCAATTAAATTAATGAAGGCGGAGAAGTAATTTTAG	*	NM:i:6	AS:i:49	EV:Z:1.9e-16
m160108_080058_42215_c100887862550000001823197504021674_s1_p0/62904/ccs	0	cons11ATmasked	1647	255	2481H8=1X18=1X20=1244H	*	0	0	ATAATTGGTGGATTTGGTAATTGACTAATCCCATTAATAATTGGAGCT	*	NM:i:2	AS:i:44	EV:Z:4.5e-14
m160108_080058_42215_c100887862550000001823197504021674_s1_p0/62904/ccs	0	cons11ATmasked	804	255	2433H17=1X8=1X1=1X3=1X10=1X3=1293H	*	0	0	TATGAGAACTATATTTTATTATTTATACGCTATTAAGACTAATCATA	*	NM:i:5	AS:i:37	EV:Z:9.7e-11
m160108_080058_42215_c100887862550000001823197504021674_s1_p0/62904/ccs	16	cons11ATmasked	8911	255	1337H4=1X8=1X17=1X2=1X5=1D13=1X36=1X5=1X5=1X67=2266H	*	0	0	ATAAAAAATAATAGGAACCAAAATCAAATAATAAAGGAAATATAAAGTATTAACATAATCATAAACCCTAAATAAACAAAATAATAATGGAAATCTGGCAATTAAAGTATAAAAAATTAAATAAATTCCAGCCTGAAGACGCTCAGGTTGATAACCTCAACCTAAAATTA	*	NM:i:9	AS:i:146	EV:Z:1.2e-62
m160108_080058_42215_c100887862550000001823197504021674_s1_p0/63693/ccs	0	cons11ATmasked	8302	255	2622H2=1X1=1X2=1X1=2X4=1X2=1X4=1X3=2X3=1X3=1X1=1X2=4X2=1X12=309H	*	0	0	AACTTAAAATAAAAATTAAAAAATAAGTCCATCATAAATTTAGCATTTATAAACTAAATT	*	NM:i:18	AS:i:24	EV:Z:0.00012
m160108_080058_42215_c100887862550000001823197504021674_s1_p0/63811/ccs	16	cons11ATmasked	597	255	4962H3=1X2=1X5=1X7=1X3=2X1=1X3=1X8=1455H	*	0	0	CATCAAGAACATTACAAAAAGTTGTGCAAATTATAGTAAT	*	NM:i:8	AS:i:24	EV:Z:0.00026
m160108_080058_42215_c100887862550000001823197504021674_s1_p0/64808/ccs	16	cons11ATmasked	887	255	872H3=1X1=1X6=1X4=3X5=4X4=1X3=1X3=2X1=1X1=1X2=1X5=4X2=3X8=1368H	*	0	0	AATAACATTTATACATCTTAAAACAATCCATCAAAAATTAATATGTATACATTTAAAATCCATTTTTCATTA	*	NM:i:24	AS:i:24	EV:Z:9.1e-05
m160108_080058_42215_c100887862550000001823197504021674_s1_p0/65080/ccs	16	cons11ATmasked	7545	255	2375H12=1X10=1X20=1X5=1X14=1X2=1X2=1X3=1X2=1X18=1X9=3X12=991H	*	0	0	ATATAATTTCAATCACCAAAATTTAATATTCAAGCAATAGAAATCAAAATAGCAACATCACCAATACGGTTAGATCAAACAGTTAATATACCAGCACCATAAGACTTTACATTCTGATAATA	*	NM:i:13	AS:i:96	EV:Z:7e-39
m160108_080058_42215_c100887862550000001823197504021674_s1_p0/66779/ccs	16	cons11ATmasked	13142	255	800H2=1X5=2X1=3X6=1X2=1X8=1X1=2X1=1X1=1X7=3X3=1X1=3X3=2X8=2870H	*	0	0	AGGGACAgcgggAATCTCGTTAATCCATTCATGCGCGTCACTAATTAGATGACGAGGCATTTGGCTACCTT	*	NM:i:22	AS:i:27	EV:Z:5.5e-06
m160108_080058_42215_c100887862550000001823197504021674_s1_p0/67213/ccs	0	cons11ATmasked	10036	255	2776H3=1X1=1X7=1X2=1X5=1X2=2X4=1X1=1X2=1X1=2X1=1X3=1X3=2X3=5X1=1X3=1X1=2X6=2X1=1X3=1248H	*	0	0	TACTTGTTATTTTAAACATTTCCTGTTGGTAAAATAATTGTGTTTTTTTTAATTTGGCCATTTGTAATAAATGATTTTTTT	*	NM:i:28	AS:i:25	EV:Z:5.5e-05
m160108_080058_42215_c100887862550000001823197504021674_s1_p0/67850/ccs	0	cons11ATmasked	8600	255	1660H4=2X2=1X1=3X4=1X4=1X2=1X2=1X4=2X8=1X4=1X1=1X5=2679H	*	0	0	AATATGTAATAAAATATCAGCATCACAAAAATATTCAATTAAATATTTAATATCAA	*	NM:i:15	AS:i:26	EV:Z:2e-05
m160108_080058_42215_c100887862550000001823197504021674_s1_p0/68373/ccs	0	cons11ATmasked	9630	255	767H5=1X1=1X1=1X4=2X10=1X9=3119H	*	0	0	GAACATTGTTTTCCTGTCTTAACAAACCTATTAATA	*	NM:i:6	AS:i:24	EV:Z:0.00016
m160108_080058_42215_c100887862550000001823197504021674_s1_p0/68419/ccs	16	cons11ATmasked	8882	255	5735H3=1X2=1X1=1X2=1X2=1X7=2X4=2X1=1X4=1X4=1X1=1X3=2X3=2X1=3X1=2X1=1X2=1X1=1X4=1X1=1X8=1199H	*	0	0	TAACAATGTTATAAATATAAAATGATAATGTCAGAATTAATGAAAACAGAAAGTACCCATAAGGGAAGAATAGACAGTATTAA	*	NM:i:27	AS:i:29	EV:Z:1.2e-06
m160108_080058_42215_c100887862550000001823197504021674_s1_p0/68685/ccs	16	cons11ATmasked	7479	255	76H9=3X7=1X7=2X1=1X1=3X2=2X6=1X2=1X1=2X4=5879H	*	0	0	GCCAAAATGGAAAATATTGAAATAAACGATGTCGGAATTGAAAAATAACTGCAATC	*	NM:i:16	AS:i:24	EV:Z:0.00024
m160108_080058_42215_c100887862550000001823197504021674_s1_p0/68916/ccs	16	cons11ATmasked	5611	255	2111H16=3X1=2X1=1X1=2X1=1X1=1X1=3X2=1X12=1X3=2X3=2351H	*	0	0	TAATAATTATAATTATATGATAATTATTTTTAGTTAATTTAATTAATGACTGAGTTAAA	*	NM:i:17	AS:i:25	EV:Z:6e-05
m160108_080058_42215_c100887862550000001823197504021674_s1_p0/69886/ccs	0	cons11ATmasked	2620	255	7688H7=2X1=2X6=1X3=1X5=1X3=1X1=2X1=2X5=1X5=3279H	*	0	0	CTTTATTTGCATGATTAAAAATTAATAAAATACGTATTCAACTTAAATTT	*	NM:i:13	AS:i:24	EV:Z:0.00044
m160108_080058_42215_c100887862550000001823197504021674_s1_p0/70200/ccs	16	cons11ATmasked	1771	255	15H4=1X11=1X23=1I1X5=1X12=3I1=1X9=1X7=1X5=1I27=1I31=1X2=2I17=1I10=1X2=1I6=1X3=1X4=1X1=1I8=1I10=1I10=1I1X13=3780H	*	0	0	CCTCCATAGTTGATAATGGAGCTGGGACTGGATGAACAGTCCTACcccccACTTGCTGGAACCCAAATTGCTCATGGAGGAATATCAGTTTGATTTAGCAATTTTCTCATTACATCTTTGCTGGTGTATCATCAATTCTAGGGGCAGTAAAATTTTTATTACAACAACAATTTAATATACGCTCAAGGAAGAATAACTCTAGAATCAAACACCCACTATTTGTTTTGATCAGTAAGCTATTACAGCCC	*	NM:i:27	AS:i:117	EV:Z:8.2e-49
m160108_080058_42215_c100887862550000001823197504021674_s1_p0/72917/ccs	0	cons11ATmasked	7479	255	858H9=3X7=1X8=1X1=1X1=3X2=2X6=1X2=1X1=2X4=2159H	*	0	0	GCCAAAATGGAAAATATTGAAATAAACTATGTCGGAATTGAAAAACAACTGCAATC	*	NM:i:15	AS:i:26	EV:Z:1.4e-05
m160108_080058_42215_c100887862550000001823197504021674_s1_p0/73515/ccs	16	cons11ATmasked	4341	255	517H12=1X3=1X3=1X2=2X9=731H	*	0	0	CACTACCAATATTACTGAGACTTCGATTATTTGG	*	NM:i:5	AS:i:24	EV:Z:5e-05
m160108_080058_42215_c100887862550000001823197504021674_s1_p0/74268/ccs	0	cons11ATmasked	10908	255	238H69=1X69=1X6=1X101=1X191=1X90=1X23=1X41=1X103=1X26=1X1=1X9=1X99=1X26=1X20=1X21=1X97=1X1=1X9=352H	*	0	0	GGGAGGGTTTGCTGTAGATAATGCAACATTAAATCGATTCTTTTCCTTTCATTTTGTTTTACCATTTATTATTATTACTATAGCAGTAATTCACTTATTTTTTCTTCATCAAAGAGGATCAAATAATCCATTAGGAATTGATAGAAGTATTGAAAAAATCCCTTTTCATCCCTATTTTACATTTAAGGATTCAATTACATTTATCTTTATAACATCTTTATTAGTTATATTATGCCTAATTAATCCTTACTTATTAGGAGATCCTGATAATTTTGTGCCAGCAAACCCTTTAGTTACCCCTATTCATATTCAACCTGAATGATACTTTCTATTTGCATATGCAATTTTACGATCAATCCCAAATAAATTAGGTGGAGTTATTGCTCTATTTTTATCAATTAGAATCTTAATAATTCTTCCATTCTATAATAAAACACCATATCGAGGAATTCAATTTTATCCAATTAATCAAATAATATTTTGAATTATAGTAATTATTGTAATTCTATTAACATGAATTGGAAAACGGCCCGTAGAAGAGCCTTATATTATAACCGGACAGATTTTAACAATTATTTACTTTTCTTACTTCATTATAAATGTTCATATTGCAAATATATGAGATAAATTAATTAAAGATTAAATAAATAGTTAATTAGCTTATGAAAAGCATATGTTTTGAAAACATAAAATTAGAAGTTTAATTCTTCTATTAACTTTTCTAAAAAAAATTCACTAAACAATTGAAATTAATAAAATTTTAAATCCAATATAAAAAATAAAAAAATTTAAAGATAAAGGTAAAAATCCCCTTCATGCTAAATATATTAACTTATCATATCGAAAACGAGGTAAAGTTCCACGAACCCAAATAAAAATAAAAGATATGATAGAAAGCTTTACAAAAAATATAAAAGAATTAAAATCACCTCCTAAAAAAATTAAAACCAAAAATATTCTTATAAAAATAATTCTTGTATATTCAGCTAAAAAAATTAAAGTAAATCCGCCAGCACCATA	*	NM:i:18	AS:i:984	EV:Z:0
m160108_080058_42215_c100887862550000001823197504021674_s1_p0/74384/ccs	0	cons11ATmasked	2401	255	1695H8=1X4=1X1=1X2=1X2=2X1=1X3=2X1=3X1=2X3=1X2=1X6=2X2=1X2=1X6=7646H	*	0	0	CTACACTTGATGGGATAATATACATATTGTAAAAAATATTTTTGTGAGCATGTGAATGTATTTT	*	NM:i:20	AS:i:24	EV:Z:0.00038
m160108_080058_42215_c100887862550000001823197504021674_s1_p0/74725/ccs	16	cons11ATmasked	3920	255	3486H2=1X2=1X3=1X1=1X5=1X1=1X7=2X1=1X2=1X2=1X1=1X6=1X3=2X1=1X5=1610H	*	0	0	TGCTTATATGTGATTTATTGAAATAAATATATTTTTTTATAAAACTAAATAAATAAAC	*	NM:i:16	AS:i:26	EV:Z:2.3e-05
m160108_080058_42215_c100887862550000001823197504021674_s1_p0/75195/ccs	16	cons11ATmasked	7483	255	119H6=2X7=1X7=2X1=1X2=2X2=2X9=1X2=1X4=5561H	*	0	0	AAATGAAAAATATTGAAATAAACGATGTTGGAATTGAAAAAGAACTACAATC	*	NM:i:12	AS:i:28	EV:Z:2.9e-06
m160108_080058_42215_c100887862550000001823197504021674_s1_p0/76313/ccs	16	cons11ATmasked	9685	255	6107H2=1X3=1X1=2X4=1X1=1X2=1X2=1X2=1X2=1X4=1X3=2X4=1X2=1X1=1X4=1X3=1X1=2X1=5X2=1X1=1X2=1X1=1X2=1X3=1X1=1X4=978H	*	0	0	AACAATGTGGACACAACCATAAAAAGTTCACAATGAACAAAAATTAAACAATAAAAAAAAGATAGGGAAAATTTCAGAATAAAAAATGGT	*	NM:i:32	AS:i:26	EV:Z:3.2e-05
m160108_080058_42215_c100887862550000001823197504021674_s1_p0/76358/ccs	16	cons11ATmasked	3973	255	9197H3=2X4=1X1=1X3=1X1=1X13=1X6=533H	*	0	0	TAAGAAATAGAAAAATAAGAAAAATTGAAAGAAAAAAC	*	NM:i:7	AS:i:24	EV:Z:0.00039
m160108_080058_42215_c100887862550000001823197504021674_s1_p0/77079/ccs	16	cons11ATmasked	7172	255	1563H9=1X4=1X16=1I11=1X2=1X7=3X1=4X1=2X8=1X2=5X1=1X11=1X1=1X1D1=2X5=1X14=1X2=1X5=1X13=1I5=1X4=1X2=1X1=2X1=1I1=1X20=1X2=1D20=1X17=1X14=2X14=1X6=1D6=1X8=1X7=1X1D1=2X4=4X5=2X7=2X13=1I3=1X6=1X1=2X1=1X1=2X2=1X3=1X5=1D2=1X1=1X7=1X11=1I11=1X1I5=1X18=1D1=1X14=1X1=1X3=2X1=1X17=1X4=1X3=1X5=3X3=1I6=1X5=1X6=1X9=2X2I2=1X2=1X4=1X3=1X8=1I12=1X2=1X2=1X1=1X4=1I2=1X1=1X1=1X6=2X24=4X21=2X5=3X4=1I5=1X1=1X6=1X11=1D5=1X5=1X9=1X1I2=1X1=2X3=4X1=1X10=1X7=1X10=3X7=2X2=1X2=2D15=1X3=1X2=1X6=1X5=1D18=1D4=1X17=1X1=1X2=1X1=1X3=1X2=3X3=1X1=1I22=1X4=1X1=1X1=1X12=1X6=1X6=1X4=2I16=1D6=1X1=1X2=2X1=1X1=1X1=1X9=1X1=2D15=1X1=1X14=2X6=1I2=1X4=1X11=2X1=1X8=2X1=4X1=2X6=1X7=1D1X6=1X4=1X2=1X20=1X4=1X19=3X11=1X1=1X1=1X4=4X3=2X1=4X5=1X6=1D5=1X6=1X10=1X13=1I7=1X13=1X5=1D12=1D1=1X3=1X5=1D3=1X8=1D14=1X1=1X6=1X1=1I2=1X4=1X1=1X8=1D3=2X5=1D4=1X10=1X13=1I9=1X10=1X1=2D1X4=1X11=1X10=1D11=1X2=1X3=1X7=	*	0	0	TGGATAACCTATAGATAAAATTCTTATTATTTAAACCAAGTTGACTTAAAGTAGTATAAAGCAATATTTTCTTGAATCATTACTCAAAATTTGCTCAAGTCCAGCTATAAATATTGTTATGCACCCAATCAATAATAAAAACccaACCAAAATTTTATAAGTATCAGTATAGGTCTAAAACGAATCAAAAATAAACACCTGCAGTAACCAAAGTAGAAGAATGAACGAAAGCAGAAACAGGAATAGGAGCAGCTATAACTGCAGAAGTCATGAAGAAAAAGGAATTTTGAGCTCTCATGTATAGATGCCAAAACAATTAATATTGTAAATAATCTTTATGTTCAAAAGAATAGAGATAAATCGTGATAATAATTATAATTTCAAACCACCAAAATTTTAATATGCAAGCAATAGAAATTAAATAGCAACATCACCAATACAATTAAACAAAGCAGTTAATATACCTGCACCATAGGACTTTACATTTCTGATACTAAATTACTAAATAATAAGAAAACTAAACCCCAGACAATCCCATCCTAAATAAAATTCTAATAAATTTGGCACTATATTAATTAAAAACTAATTGAAAGAATAAATATTAAAACATAGTTAATAAAACGATTTATATTCTACTCACCAGATATAATAATCCTCTCTATAGTAAATAACTAAGAAGAGATATACATAACAAAAATATCATTAAAAATTACACATTCAATCTAAAATTAAAGTTATAACACGCATAGAACATTTAAATAAAAAGCTCTCACTTAATGAACACTCTAAAATCATTATTAAATAATAAATTCTAAAATAAAAATTAAAGTTCTTGACAATAGTAAGGAACGAAACCCTTAAAGAACAAATAGAAAATAAATTCATGACCTAAGATGAAAAAATCATATAATTGATTCCACCAAAAACAATATTTTAATAAAATATTAAACAACATTAAAACAAAAATACTCACCCTTTAAACAAAAAATATTTAAAGGAAGTCAATGTAAAAAATAAAAGATGATATTAGCATAAATAACATAAGAGAACAGTATATAAACCAGTAAATATAAACCTTGCTGAGAATAAGAATATATATACAAAGCATAAACAGCTCTAAAAAAATGCAAAAAAATCAAAAACTAAAAATCTAAAAGATTATATGATTTAATTCATTTAGTAAACTTAATTCACCAACTAAATTTAATGAAGGGTGGAGCAGCCATATTAGAAGAACTTAAAGAAATCATCATGAGCTATTCTGGCATAAGATTATTATACCCTTATTAATTAATAATCTTTTGTCTCCATAAACGCTATAAGTAATATTGATAAACAAAATATACCAGAAGAACATAAAACCATGATCAATTATTAAGATAAGATCCTATACAACCTCATCAATTTAAGTTATTAAACAACGAATTACTATTC	*	NM:i:269	AS:i:641	EV:Z:1.3e-298
m160108_080058_42215_c100887862550000001823197504021674_s1_p0/77480/ccs	0	cons11ATmasked	7521	255	260H3=1X4=1X3=1X4=1X2=1X2=2X8=2X1=2X2=2X3=2X4=1X1=2X2=1X4=3695H	*	0	0	AAAAAAATTAAAACATATTAGTATTTATAATTTATATAACATAAAAGAAATTTCTAATCAAT	*	NM:i:19	AS:i:24	EV:Z:0.00016
m160108_080058_42215_c100887862550000001823197504021674_s1_p0/77719/ccs	16	cons11ATmasked	13839	255	4327H2=1X3=1X5=1X1=1X7=1X2=2X6=2X4=3X1=1X2=1X2=1X5=4389H	*	0	0	ATTCAAGTACATCAATAATTAATTAACATAAAATCAATCTCATGTAGAAGATATA	*	NM:i:15	AS:i:25	EV:Z:0.00012
m160108_080058_42215_c100887862550000001823197504021674_s1_p0/77839/ccs	16	cons11ATmasked	7523	255	5299H4=2X4=2X1=1X5=1X4=1X2=1X6=1X2=1X1=1X8=2007H	*	0	0	AGAATGAAAAAAAAAATAAAAAATGTATTTTCAAACAACGAAATTAAA	*	NM:i:11	AS:i:26	EV:Z:3.3e-05
m160108_080058_42215_c100887862550000001823197504021674_s1_p0/79069/ccs	0	cons11ATmasked	13833	255	1109H3=1X4=1X1=1X3=2X2=1X8=2X1=1X1=1X10=1X2=2806H	*	0	0	TTTGTAATTCGATTTTATCACTAATTAGTTTTCATAAAAAAAAACG	*	NM:i:11	AS:i:24	EV:Z:0.00016
m160108_080058_42215_c100887862550000001823197504021674_s1_p0/79171/ccs	0	cons11ATmasked	6761	255	7152H13=1X1=1X1=1X7=1X6=2373H	*	0	0	AAATAATAATAAAGTAAATCCAAAATAAATAT	*	NM:i:4	AS:i:24	EV:Z:0.00038
m160108_080058_42215_c100887862550000001823197504021674_s1_p0/79557/ccs	0	cons11ATmasked	8706	255	2470H5=3X8=1X5=1X6=1X2=2X2=1X1=2X1=1X1=2X6=2X1=1X3=1776H	*	0	0	GATAAATGAAAATAATAAAACTGTAAACCAAAGGAATAGTTTAGGTTTATTTGAAGAA	*	NM:i:17	AS:i:24	EV:Z:0.00017
m160108_080058_42215_c100887862550000001823197504021674_s1_p0/79825/ccs	0	cons11ATmasked	13142	255	888H2=1X5=2X1=3X6=1X2=1X8=1X1=2X1=1X1=1X7=3X3=1X1=3X3=2X8=1650H	*	0	0	AGGGACAGCGGGAATCTCGTTAATCCATTCATGCGCGTCACTAATTAGATGACGAGGCATTTGGCTACCTT	*	NM:i:22	AS:i:27	EV:Z:3.8e-06
m160108_080058_42215_c100887862550000001823197504021674_s1_p0/80223/ccs	0	cons11ATmasked	908	255	3519H2=1X1=1X3=1X8=1X3=1X2=1X11=2803H	*	0	0	AATAGAAATTCAGAAACCAAAATTCTTATATTTACG	*	NM:i:6	AS:i:24	EV:Z:0.00025
m160108_080058_42215_c100887862550000001823197504021674_s1_p0/80276/ccs	16	cons11ATmasked	7704	255	211H3=1X4=1X4=3X2=3X4=1X2=1X1=2X1=2X2=1X2=2X3=2X4=1X3=1X4=1X9=4952H	*	0	0	CATTCTAAAAAAAAATTATAAAAATATGAAAAACGAAATATCAAAAATATTTAAAAAATATATATTAAAA	*	NM:i:22	AS:i:26	EV:Z:2.3e-05
m160108_080058_42215_c100887862550000001823197504021674_s1_p0/80624/ccs	0	cons11ATmasked	11385	255	2099H4=1X1=1X4=1X1=2X13=1X1=1X3=1X3=1X3=1X3=10172H	*	0	0	ATTTGGTATTAAATCAATTATTGTAATTATTTTACCATAAATGGGA	*	NM:i:10	AS:i:26	EV:Z:5.5e-05
m160108_080058_42215_c100887862550000001823197504021674_s1_p0/80624/ccs	16	cons11ATmasked	7839	255	10479H12=1X1=1X1=1X3=1X9=1X4=2X3=1798H	*	0	0	AAAGAAGAAATAGAGAAAACCAAAGATAAATAAATCCAAG	*	NM:i:7	AS:i:26	EV:Z:5.5e-05
m160108_080058_42215_c100887862550000001823197504021674_s1_p0/80743/ccs	16	cons11ATmasked	7479	255	858H9=2X8=1X7=2X1=1X1=3X2=2X6=1X2=1X1=2X4=1289H	*	0	0	GCCAAAATGGATAATATTGAAATAAACGATGTCGGAATTGAAAAACAACTGCAATC	*	NM:i:15	AS:i:26	EV:Z:9.7e-06
m160108_080058_42215_c100887862550000001823197504021674_s1_p0/81951/ccs	0	cons11ATmasked	4568	255	817H2=1X1=1X3=1X2=1X2=1X2=1X5=1X12=1X2=1X2=1X3=2760H	*	0	0	ATGAGAATGAAAATGATCTCATTGTTAATTATTGGAAAACTAATAC	*	NM:i:10	AS:i:26	EV:Z:1.6e-05
m160108_080058_42215_c100887862550000001823197504021674_s1_p0/82787/ccs	0	cons11ATmasked	7479	255	239H3=2X4=2X8=1X7=2X1=1X1=3X2=2X6=1X2=1X2=1X4=1568H	*	0	0	GCCGTAATGGATAATATTGAAATAAACGATGTCGGAATTGAAAAATAACTACAATC	*	NM:i:16	AS:i:24	EV:Z:7.3e-05
m160108_080058_42215_c100887862550000001823197504021674_s1_p0/82834/ccs	0	cons11ATmasked	7479	255	2061H9=3X7=1X7=2X1=1X1=3X2=2X6=1X2=1X1=2X4=4054H	*	0	0	GCCAAAATGGAAAATATTGAAATAAACGATGTCGGAATTGAAAAACAACTGCAATC	*	NM:i:16	AS:i:24	EV:Z:0.00025
m160108_080058_42215_c100887862550000001823197504021674_s1_p0/82952/ccs	0	cons11ATmasked	6534	255	57H2=1X2=1X1=1X1=1X16=1X2=1X2=1X1=1X2=1X3=1X1=3X2=3X2=3X1=3X1=1X6=1X2=3X1=2X1=2X2=2X3=1X2=1X1=1X4=1X17=1X3=4060H	*	0	0	GTAGACAAATAAGGTATAAATCATATTGAACCAAAAATTCTAAGTAAAGGAAAATAAGACAAAGAAAACAATAACAAATTAAGCTTTAATCTTGAAATTAAATAACCAAAATAAGCTCC	*	NM:i:38	AS:i:43	EV:Z:1.5e-13
m160108_080058_42215_c100887862550000001823197504021674_s1_p0/83159/ccs	16	cons11ATmasked	4012	255	2276H5=1X1=1X2=1X5=1X3=1X1=1X3=2X4=1X9=155H	*	0	0	TAAACGGCAAGTGATATCAATTGTATCATCAATATTTGACCC	*	NM:i:9	AS:i:24	EV:Z:9.8e-05
m160108_080058_42215_c100887862550000001823197504021674_s1_p0/84418/ccs	16	cons11ATmasked	8903	255	2986H2=1X2=1X1=1X3=1X1=1X1=1X1=1X7=1X2=3X1=1X5=2X3=1X5=2X2=1X1=1X3=1X1=1X1=3X4=1X4=9769H	*	0	0	AAAATTACATACGGATTTATAAGAAGCACGCTGAAATATTAAGTGAAAACGTACATTATAATTTATATCACAAAC	*	NM:i:25	AS:i:25	EV:Z:0.00017
m160108_080058_42215_c100887862550000001823197504021674_s1_p0/84938/ccs	16	cons11ATmasked	2640	255	830H5=1X2=2X3=1X1=1X1=2X5=2X4=1X8=1X2=1X2=2X1=2X2=1X3=1X4=1793H	*	0	0	ATGAAAAATCTATTAATTGAACTTTTATTTTCAATTATAATTTTTTCATCAATTTTTACTT	*	NM:i:18	AS:i:25	EV:Z:3.6e-05
m160108_080058_42215_c100887862550000001823197504021674_s1_p0/84953/ccs	0	cons11ATmasked	9512	255	1474H2=1X5=1X1=2X2=1X1=1X1=1X1=1X1=1X1=1X1=1X16=1X7=1X1=2X7=2X1=1X2=1X2=1X6=1X1=1X3=1X2=2X8=2X3=1X12=1X1=2X3=1X8=1X5=1X1=1X6=1X3=1X7=1X3=1X5=1X4=1X3=13D9=1X3=1X19=2X16=1X3=1D6=1X3=2X9=1X5=1X9=2X2=1D2X2=2X9=1X6=2I1X2=2X7=1X8=1X3=1X6=1X1=1X1=1X5=1D1X6=1X2=2X11=2X15=2X2=1X1=2X2=3X5=1X1=4D3=1X5=1X5=1X5=1X13=1X1=1X6=1X1=2X1=1X4=2X11=1D7=1X9=1X2=2X15=1X3=1X3=1X6=1X2=1X4=2X3=2X1=1X6=1X1=2X1=1X7=2X6=2X3=2X7=2X5=1X1=2X1=1X4=4H	*	0	0	ACCAAAATAGGAAAGCATGAAGAAACTTCACAAACAGAAAAAACTAAAAAAGTACCAGGAAAACAGTACTCCTAATCATACTCAGTACAAAAAATAACTATTGATATAAATAAAGGAGAAACTATATATTCTAATCTCAGCAAAACCATTGATAAATGTTTATGTTTTGAAGAGAAACAAAATAAACTAATAAAGAAGTAAAAATAGAAAGCATAAACATTAGTTTTAGTAGTTAAAAGAAATGCTGGTCTTGGAAACCGAAAATAAGACTAGTTCCTGCTTTTAAAAGTTCAGGGTTAGCAAAATATTCCTATCTTTGGTCCCCAAAATCGACATTTTGATAAACAAATCCCTGAAATGATTTAAATAATAATTATAGCTTTGTCCAATAGAATAAATATTCTATTACATTAAGTCATCTAATATCAATAATACTTTTTATTGTCATACAAAAATTCCTTATTGGTTAATAACTGGAACAATGATCAAAAGATTTTGATTATAATATATTCTATTTTGAACATTTTCTGGTAGCATATTATTTCTGTTTATTTTCATTACACAAATACCATCAAACAAAATAGTCCAGCCAA	*	NM:i:147	AS:i:271	EV:Z:1.6e-122
m160108_080058_42215_c100887862550000001823197504021674_s1_p0/85419/ccs	0	cons11ATmasked	7520	255	1584H4=1X4=1X3=1X4=1X2=1X2=2X8=2X1=2X2=2X3=2X4=1X1=2X2=1X4=2X1=1X3=2X1=1X2=1X2=1578H	*	0	0	AAAAAAAATTAAAACATATTAGTATTTATAATTTATATAACATAAAAGAAATTTCTAATCAATGTAGATTTTAGTTTCA	*	NM:i:26	AS:i:27	EV:Z:4.8e-06
m160108_080058_42215_c100887862550000001823197504021674_s1_p0/85791/ccs	16	cons11ATmasked	9471	255	2303H7=1X4=1X7=1D11=1X10=1X5=1X2=	*	0	0	AAGAATTCAAAATATCATTACATGAGAACGAGTTATAGAAACCAAAATAGA	*	NM:i:6	AS:i:33	EV:Z:4.8e-09
m160108_080058_42215_c100887862550000001823197504021674_s1_p0/86136/ccs	0	cons11ATmasked	5642	255	1452H3=1X2=1X7=3X1=1X1=1X3=1X4=1X7=1X1=1X3=1X2=3X2=2X5=1076H	*	0	0	AAACAATTTAATTACCTAGCCAGATAAAACATCACCAGTGGAAGGTTTTTTAAATCCA	*	NM:i:17	AS:i:24	EV:Z:0.0001
m160108_080058_42215_c100887862550000001823197504021674_s1_p0/87206/ccs	0	cons11ATmasked	8315	255	1038H3=1X6=1X7=2X3=1X4=1X7=3598H	*	0	0	AAAAATAAAATAAGATCAACATAAAATTTTATTTAA	*	NM:i:6	AS:i:24	EV:Z:0.00019
m160108_080058_42215_c100887862550000001823197504021674_s1_p0/87243/ccs	0	cons11ATmasked	7846	255	1273H4=1X1=1X2=1X7=1X3=1X10=1X3=1X5=5776H	*	0	0	AAATTTGTAAAACAAAATATATAAAAATTAAAAACAATCAAT	*	NM:i:7	AS:i:28	EV:Z:3.5e-06
m160108_080058_42215_c100887862550000001823197504021674_s1_p0/87758/ccs	16	cons11ATmasked	14164	255	493H3=1X2=1X1=1X1=1X3=1X1=3X4=1X1=4X2=1X2=1X3=1X2=2X4=2X2=1X2=3X1=1X2=1X10=1X1=1X4=1X2=2828H	*	0	0	ACCACACAACTAATGTTCTTTAATTGTCCTACGTAAAAATAAAATCATGTCGACGCGCTTTTTTAATATTTCTAAAATATTT	*	NM:i:29	AS:i:24	EV:Z:0.00014
m160108_080058_42215_c100887862550000001823197504021674_s1_p0/88726/ccs	0	cons11ATmasked	8854	255	1905H2=1X5=1X2=1X1=1X1=1X1=4X3=2X1=2X2=2X2=2X5=2X3=2X2=1X2=4X3=1X2=1X1=1X1=1X1=2X2=2X5=1X2=2X2=1X1=1X1=4X1=1X3=4X3=2X5=1X1=1X5=1X1=1X1=2X1=3X1=1X3=1X4=5X1=1X2=2X1=2X3=1X1=2X3=1X2=1X2=1X1=1X3=2X3=3386H	*	0	0	AAAGAAATTAAGAAAATTAATTTTCCAAAAATTAATATAAAAAAATACTAATATTTTGTAAAAATTTAAACAAAAAAAAATTAAGAAATATGTATCATTATTTGTTATATATATATTGATAAAACATTTAATCAGAAATTAATGTGACTGATTCAAAAATTATTGTAAAATAACTCAAACGAAT	*	NM:i:80	AS:i:24	EV:Z:0.00022
m160108_080058_42215_c100887862550000001823197504021674_s1_p0/88726/ccs	0	cons11ATmasked	9515	255	1773H3=1X4=1X9=2X1=1X2=2X1=2X2=1X7=1X4=1X2=1X1=1X2=3650H	*	0	0	AAACTTGAAAAACCTAAGAAAACCAAAATAAAAGAAAAATTTAATAATACTA	*	NM:i:14	AS:i:24	EV:Z:0.00022
m160108_080058_42215_c100887862550000001823197504021674_s1_p0/89273/ccs	16	cons11ATmasked	7824	255	166H6=2X2=1X2=1X4=1X2=1X3=1X4=1X3=1X9=1X2=3356H	*	0	0	CTATAAATAACAAATAAATAATAAACATATTTAAAAAAAGATAACAA	*	NM:i:10	AS:i:27	EV:Z:5.3e-06
m160108_080058_42215_c100887862550000001823197504021674_s1_p0/89438/ccs	0	cons11ATmasked	7522	255	2212H2=1X4=1X3=1X4=1X2=1X2=2X8=2X1=2X2=2X3=2X4=1X1=2X2=1X4=2X1=1X3=2X1=1X2=1X2=1893H	*	0	0	AAAAAATTAAAACATATTAGTATTTATAATTTATATAACATAAAAGAAATTTCTAATCAATGTAGATTTTAGTTTCA	*	NM:i:26	AS:i:25	EV:Z:5.6e-05
m160108_080058_42215_c100887862550000001823197504021674_s1_p0/90245/ccs	0	cons11ATmasked	7526	255	3741H3=1X3=2X1=1X5=1X4=1X2=1X6=1X2=1X6=1X3=4X3=1X3=1173H	*	0	0	AATGAAAAAAAAATAAGAAATGTATTTTCAAACAACAAAATAAAAACAACAATCAA	*	NM:i:15	AS:i:26	EV:Z:2.2e-05
m160108_080058_42215_c100887862550000001823197504021674_s1_p0/90947/ccs	16	cons11ATmasked	10675	255	1844H2=1X8=1X5=1X8=1X3=1X3=373H	*	0	0	TCTATATTTTTGATTTGCATTTATCTCCATTTTG	*	NM:i:5	AS:i:24	EV:Z:8.9e-05
m160108_080058_42215_c100887862550000001823197504021674_s1_p0/91702/ccs	0	cons11ATmasked	13142	255	1919H2=1X5=2X1=3X6=1X2=1X8=1X1=2X1=1X1=1X7=3X3=1X1=3X3=2X8=1353H	*	0	0	AGGGACAGCGGGAATCTCGTTAATCCATTCATGCGCGTCACTAATTAGATGACGAGGCATTTGGCTACCTT	*	NM:i:22	AS:i:27	EV:Z:5e-06
m160108_080058_42215_c100887862550000001823197504021674_s1_p0/92121/ccs	16	cons11ATmasked	7482	255	1951H6=3X7=1X7=2X1=1X1=3X2=2X6=1X2=1X7=2669H	*	0	0	aAAATGGAAAATATTGAAATAAACGATGTCGGAATTGAAAAACAACTAAAATC	*	NM:i:14	AS:i:25	EV:Z:6.2e-05
m160108_080058_42215_c100887862550000001823197504021674_s1_p0/92165/ccs	16	cons11ATmasked	8714	255	587H3=1X5=2X1=2X2=1X2=2X5=1X1=1X15=971H	*	0	0	AAAGTAATTCCATATTGAAAACAAAATATAAATAATTTTTATTA	*	NM:i:10	AS:i:24	EV:Z:6.3e-05
m160108_080058_42215_c100887862550000001823197504021674_s1_p0/92265/ccs	0	cons11ATmasked	7481	255	1387H8=2X7=1X7=2X1=1X1=3X2=2X6=1X2=1X1=2X4=2633H	*	0	0	CAAAATGAAAAATATTGAAATAAACGATGTCGGAATTGAAAAACAACTGCAATC	*	NM:i:15	AS:i:24	EV:Z:0.00016
m160108_080058_42215_c100887862550000001823197504021674_s1_p0/92870/ccs	0	cons11ATmasked	11934	255	1538H5=1X2=1X1=1X3=2X2=1X10=1X1=1X3=2X3=1X5=891H	*	0	0	ATTAATCCGTCAAATGAAGTCAGATTCACACACAGATAAAGCAAAA	*	NM:i:11	AS:i:24	EV:Z:9.8e-05
m160108_080058_42215_c100887862550000001823197504021674_s1_p0/93415/ccs	16	cons11ATmasked	7522	255	5905H2=1X4=1X3=1X4=1X2=1X2=2X8=2X1=2X2=2X3=2X4=1X1=2X2=1X4=2X1=1X3=2X1=1X2=1X2=1520H	*	0	0	AAAAAATTAAAACATATTAGTATTTATAATTTATATAACATAAAAGAAATTTATAATCAATGTAGATTTTAGTTTCA	*	NM:i:26	AS:i:25	EV:Z:0.0001
m160108_080058_42215_c100887862550000001823197504021674_s1_p0/93764/ccs	0	cons11ATmasked	3976	255	1841H6=4X1=1X7=2X1=1X3=1X2=2X6=2X11=717H	*	0	0	ACAATAGTTTATAAGGAAATGTAGAATGTCTAAACTTCTACTGAAAATGA	*	NM:i:13	AS:i:24	EV:Z:0.0001
m160108_080058_42215_c100887862550000001823197504021674_s1_p0/94747/ccs	16	cons11ATmasked	14904	255	1439H3=1X12=2X7=2X6=2X2=1X2=4814H	*	0	0	GAAGTAAAAAAAACCAACAAAATATATATAAAATCTATAA	*	NM:i:8	AS:i:24	EV:Z:0.00025
m160108_080058_42215_c100887862550000001823197504021674_s1_p0/95161/ccs	0	cons11ATmasked	13142	255	401H2=1X5=2X1=3X6=1X2=1X8=1X1=2X1=1X1=1X7=3X3=1X1=3X3=2X8=3X1=2X4=1X1=1X1=2X1=1X1=1X2=2X4=3337H	*	0	0	AGGGACAGCGGGAATCTCGTTAATCCATTCATGCGCGTCACTAATTAGATGACGAGGCATTTGGCTACCTTAAGAGAGTCATAGTTACTCCGCCGTTTA	*	NM:i:35	AS:i:29	EV:Z:6.4e-07
m160108_080058_42215_c100887862550000001823197504021674_s1_p0/95304/ccs	0	cons11ATmasked	8004	255	7H2=1X5=1X3=1X1=1X2=2X8=1X2=1X2=1X2=1X7=4X1=1X1=4X2=1X5=1X2=3X3=1X2=1X1=1X2=3X1=1X4=1X1=7D2=2X6=2X3=2X4=2X3=1X9=3046H	*	0	0	AAGAAAAAAAAATACAAGTAACTTAAAAAAAAAGTAAAAAATAAAAAAATGAAAGAATATGAAGAAAAAATACCAATAATATAAGAAAAaaaaaaaaaataaataaataaaaaaaaaaaaaaaaaag	*	NM:i:48	AS:i:31	EV:Z:5.9e-08
m160108_080058_42215_c100887862550000001823197504021674_s1_p0/95545/ccs	16	cons11ATmasked	13993	255	3540H2=1X4=2X3=1X2=1X4=1X3=1X5=1X1=1X1=1X5=3X5=1X3=1192H	*	0	0	CACTTTTTCGCGCAATTGAATTACATTTCTTAAACGTTTTTCTTTGAATCTC	*	NM:i:14	AS:i:24	EV:Z:0.00019
m160108_080058_42215_c100887862550000001823197504021674_s1_p0/96881/ccs	0	cons11ATmasked	8254	255	18H5=1X2=1X1=2X2=1X1=1X3=2X5=1X1=5X2=1X4=1X1=1X1=1X10=2X1=2X3=1X4=1X1=1X2=3792H	*	0	0	AATAATAAAAAGTACAAAAAAGATAAATACAAACAAGAAAAAAAATAAAAATCAACGGCGTAAAAATAATAAAA	*	NM:i:25	AS:i:24	EV:Z:0.00015
m160108_080058_42215_c100887862550000001823197504021674_s1_p0/97352/ccs	0	cons11ATmasked	9216	255	3320H3=1X7=1X1=1X1=1X2=1X3=4X1=1X1=1X6=2X2=1X1=1X1=1X3=2X2=1X3=2X7=1X3=3X4=1X2=4679H	*	0	0	AAAAAAATTGACCATGTACCCAGTCATGTAAAAGAATTAAGTAACAATAAAATTAACTTTAAACACAAACTGAAATCAT	*	NM:i:26	AS:i:27	EV:Z:1.2e-05
m160108_080058_42215_c100887862550000001823197504021674_s1_p0/98071/ccs	16	cons11ATmasked	4578	255	4900H5=1X2=1X14=2X1=1X1=2X1=1X8=1759H	*	0	0	ATATATTTCCATTTTTAATTATTTTAAATTTTTTACTTAT	*	NM:i:8	AS:i:24	EV:Z:0.00027
m160108_080058_42215_c100887862550000001823197504021674_s1_p0/98160/ccs	0	cons11ATmasked	10936	255	2828H4=1X4=1X1=2X5=1X2=2X11=2X2=2X4=2X3=1X1=1X2=57H	*	0	0	TTAATTCGACTTCTTTCCATTACTTTTGTTTTACTTTTATTAATGTTTATTTTA	*	NM:i:15	AS:i:24	EV:Z:0.00012
m160108_080058_42215_c100887862550000001823197504021674_s1_p0/98188/ccs	16	cons11ATmasked	135	255	87=1X16=1I150=2X1=1X45=1X46=1I49=1I1=1X1=1X59=1I94=1D92=1X3=1D47=1X10=1X32=1X23=1X134=2X37=1I19=1I14=1X40=2X2=2X2=3X138=1I9=1X4=1I88=1I119=1I154=1I18=1X70=2I2=1X109=1I30=1X13=1I41=	*	0	0	ACACCTTGATGTAAAAAAAGGTAAGCTAATTaagctaaTGGGTTCATACCCCATTTATAGAGGTATCAACCCTCTCCTTTTTAATGGCCAACAACTCTACAAAAACTTCTCTTCCTATCAATATTATTGATAGGAACGATCCTGTCCATCTCATCAAACTCTTGATTCGGAGTTTGAATAGGACTAGAGATCAACTTACTCTCATTTATTCCCATATTAACAAGAAATAAAAATGTAATGATAAATGAATCATCAAGTTAATATTTTATTGTCCAGGCAATAGCATCGACAATATTATTATTCTTTATTTTATTAATCCAAATAAAATATAGAATAAGATGGGAAACAGAAATTAATCCCTTCAATGATAGTTAGATCAAGACTATTATTAAAAATAGGAGGCAGCTCCTTTTCATTTATGACTTCCTGAAGTTATAGGAACCTCATCATGAATTAATTGTTTAAACATTAATAACATGACAAAAAATTGCTCCAATAATAGTAATATCCTACTGCATCCAAATAAGAATATTTATATTTACAATTTCTATCTTAAGAATATTATTGGAGCATTAGGAGGATTAAATCAAACATCATTACGACAACTTTTAGCATATTCATCAATTAGTCATTTAGGATGAATAATTAGATCTTTATAGTGAGAGAAAATGTATGAGAACTATATTTTGTTATTTATTCACTATTAAGACTAATCATAATTTTACTGTTTAAACAAATAAATTTATTCTCCTTAAATCAAATTTATTCATCAACAAACATAAAATCAGAAACTAAATTTTTTATATTTACGTCCCTCCTTTCATTAGGAGGATTACCACCTTTTCTTGGATTCTTACCAAAATGAATTGTTATTAATTCCCTTGTAGAAAATAACATATTAATCATAATAACAATTATAGTTATATTTTCTACAATTACACTATATTTTTTACTTACGAATTAGATTTCTCAGCTTTTATCCTATCTTACTCAGAAAATTCGTGATCAATATTTCTTTTTTTCAAATAAATCAGATTTATTTTATCAATAACAGTAGTAATTTCAACTCTAGGTCTAATATTAACATCAATATTAATTTCCTTATTTTAAGGACTTAAGTTAAATAAACTAATAACCTTCAAAGTTATAATTAAAGGATAATCTTTTAGGCCCTTAGTAAAATTATTTTACACCTCTAGAATTGCAGTCTAAAATCATAATTGAATATAAAGCCTATAATATGATAAGAGAGAAAATTCTCATAAATAGATTTACCAGTCTATCACCTACTAATTCAGCCATCTTACCGAATAAATGATTATTTTCAACAAACCATAGGGATATTGGAACGTTGTATTTTATTTTTGGTGCATGGGCTGGAATAGTAGGAACATCCAATAAGAATAATTATTCGAACAGAATTAGGACAACCAGGATCATTAATTAGAGATGATCAAATCTATAATGTAATTATTACAGCCCACGCATTTGTAATAATTTTCTTTATAGTTATACCTATCATAATTGGAGGATTTGGTAATTGACTAGTCCCCATTAATAATTGGAGCCCCAGATATAGCATTCCCACGAATAAATAATATAAGTTTTTGACTTTTACCACCTTCATTGACCCTGCTAAATTTCCGTCCTCTATAGTTGATAACGGAGCTGGGACTGGATGAACAGTTTACCCTCCACTTGCTGGACCAATTGCTCACGGAGGAACATCAGTTGATTTAGCAATTTTCTCATTAACATCTTGCTGGTGTATCATCAATTCTAGGAGCAGTCAATTTTATTTACAACAACAATTAATATACGTTCAGGAAGTATATCTCTT	*	NM:i:43	AS:i:1644	EV:Z:0
m160108_080058_42215_c100887862550000001823197504021674_s1_p0/99140/ccs	16	cons11ATmasked	7247	255	2540H3=1X4=1X1=1X1=1X3=2X7=1X2=1X1=1X2=1X1=1X1=1X2=3X6=1X2=2X5=1X2=4098H	*	0	0	ATCGAATTTATATTTTTTCCCTAAAACATCAATTAGTGTTACGATACAAGCATGTAATAGTA	*	NM:i:19	AS:i:24	EV:Z:0.00027
m160108_080058_42215_c100887862550000001823197504021674_s1_p0/99568/ccs	0	cons11ATmasked	9236	255	300H3=1X8=1X3=1X2=1X4=1X3=1X3=2X2=1X5=1794H	*	0	0	CATGATTATTAATGAAGAATTTCATAATTTAAAGAACATTAA	*	NM:i:9	AS:i:24	EV:Z:8.4e-05
m160108_080058_42215_c100887862550000001823197504021674_s1_p0/100226/ccs	16	cons11ATmasked	7479	255	3277H9=3X7=1X7=2X1=1X1=3X2=2X6=1X2=1X1=2X4=354H	*	0	0	GCCAAAATGGAAAATATTGAAATAAACGATGTCGGAATTGAAAAACAACTGCAATC	*	NM:i:16	AS:i:24	EV:Z:0.00015
m160108_080058_42215_c100887862550000001823197504021674_s1_p0/100299/ccs	16	cons11ATmasked	11576	255	364H2=1X9=1X2=3X2=1X10=2X5=1X1=1X4=5076H	*	0	0	AGTATATGTTTTCAATCTATTAAATTAGAAGGCCAATTTTACTAT	*	NM:i:10	AS:i:25	EV:Z:7.3e-05
m160108_080058_42215_c100887862550000001823197504021674_s1_p0/100339/ccs	0	cons11ATmasked	10232	255	1881H2=1X2=1X7=2X4=1X6=1X2=2X3=1X7=1121H	*	0	0	TTTATTTTAGTAAAGCAATAAATTATTAATCAATTACATTTT	*	NM:i:9	AS:i:24	EV:Z:0.00012
m160108_080058_42215_c100887862550000001823197504021674_s1_p0/100807/ccs	0	cons11ATmasked	6642	255	999H10=1X5=1X2=1X11=3430H	*	0	0	AAATAAGATCTAAAAAAAAATACGGTAATAA	*	NM:i:3	AS:i:25	EV:Z:5.9e-05
m160108_080058_42215_c100887862550000001823197504021674_s1_p0/101291/ccs	0	cons11ATmasked	10561	255	3391H3=1X3=1X7=1X3=1X1=1X3=1X1=1X10=1496H	*	0	0	TTTGTAGTTATACATCATAGTGCAATTTTTGAAATAGC	*	NM:i:7	AS:i:24	EV:Z:0.0002
m160108_080058_42215_c100887862550000001823197504021674_s1_p0/101940/ccs	16	cons11ATmasked	7521	255	4756H3=1X4=1X3=1X4=1X2=1X2=2X8=2X1=2X2=2X3=2X4=1X1=2X2=1X4=2X1=1X3=2X1=1X2=1X2=3787H	*	0	0	AAAAAAATTAAAACATATTAGTATTTATAATTTATATAACATAAAAGAAATTTCTAATCAATGTAGATTTTAGTTTCA	*	NM:i:26	AS:i:26	EV:Z:3.9e-05
m160108_080058_42215_c100887862550000001823197504021674_s1_p0/103579/ccs	16	cons11ATmasked	1613	255	2865H81=1X17=48H	*	0	0	ATTTGTAATAATTTTCTTTATAGTTATACCTATCATAATTGGAGGATTTGGTAATTGACTAGTCCCATTAATAATTGGAGCCCCAGATATAGCATTCCC	*	NM:i:1	AS:i:97	EV:Z:2e-39
m160108_080058_42215_c100887862550000001823197504021674_s1_p0/103581/ccs	16	cons11ATmasked	8846	255	1036H5=1X7=1X2=1X1=1X6=2X1=1I2=2X3=1X2=1X2=3X1=1X2=1X1=1X16=1X2=4712H	*	0	0	TAATCTTAAATGATATCATAATATTATCGATCATAAATAGAATGTCAAATAGTATAAAAACATAAAATGAG	*	NM:i:18	AS:i:28	EV:Z:2.9e-06
m160108_080058_42215_c100887862550000001823197504021674_s1_p0/103898/ccs	16	cons11ATmasked	7860	255	1429H7=1X26=1I24=5547H	*	0	0	AAAGATATAAAAATTAAAGACATTCAATCCAAAAATTAGAGTTATAACAACTATAGAAC	*	NM:i:2	AS:i:48	EV:Z:1.1e-15
m160108_080058_42215_c100887862550000001823197504021674_s1_p0/103964/ccs	16	cons11ATmasked	7496	255	1035H4=1X10=1X4=1X1=1X1=1X2=4X4=3X3=2X1=3X11=2861H	*	0	0	TGTAGTAAACTTTATATCAACACAGAACACCATAATGACATTTTTTGAAATATAATTT	*	NM:i:17	AS:i:24	EV:Z:0.00016
m160108_080058_42215_c100887862550000001823197504021674_s1_p0/104423/ccs	0	cons11ATmasked	13142	255	1931H2=1X5=2X1=3X6=1X2=1X8=1X1=2X1=1X1=1X7=3X3=1X1=3X3=2X7=399H	*	0	0	AGGGACAGCGGGAATCTCGTTAATCCATTCATGCGCGTCACTAATTAGATGACGAGGCATTTGGCTACCT	*	NM:i:22	AS:i:26	EV:Z:1.1e-05
m160108_080058_42215_c100887862550000001823197504021674_s1_p0/104789/ccs	0	cons11ATmasked	12496	255	552H2=1X2=1X5=1X4=1X46=2X2=2X2=1X3=2206H	*	0	0	CGTTCCAACAAGGTTATAAAAGCAACACTAATTAAAACACAAATTAATAAAAAAAGAAAATTTGCAACTAATATA	*	NM:i:9	AS:i:57	EV:Z:2.1e-20
m160108_080058_42215_c100887862550000001823197504021674_s1_p0/105036/ccs	0	cons11ATmasked	6491	255	1452H13=1X1=1X2=1X5=1X2=2X3=2X1=1X2=1X2=1X1=1X1=1X5=1X5=2X3=5355H	*	0	0	TGAATAATAACCATATTTCAAAGGAAATGAATCGAGAAGTTAACTGgaaatgAAAGGATTAA	*	NM:i:16	AS:i:30	EV:Z:3.8e-07
m160108_080058_42215_c100887862550000001823197504021674_s1_p0/105095/ccs	16	cons11ATmasked	7520	255	606H4=1X2=1X5=1X4=1X2=1X2=2X8=2X1=2X2=2X3=2X4=1X1=2X2=1X4=2X1=1X3=2X1=1X2=1X2=3870H	*	0	0	AAAAAAATTAAAAACATATTAGTATTTATAATTTATATAACATAAAAGAAATTTCTAATCAATGTAGATTTTAGTTTCA	*	NM:i:26	AS:i:27	EV:Z:6.8e-06
m160108_080058_42215_c100887862550000001823197504021674_s1_p0/105122/ccs	16	cons11ATmasked	8290	255	4631H3=1X12=1X6=1X4=1X4=220H	*	0	0	AAATAGATAAAAAAATTAACACCTAAAAAATAA	*	NM:i:4	AS:i:25	EV:Z:6.5e-05
m160108_080058_42215_c100887862550000001823197504021674_s1_p0/106325/ccs	0	cons11ATmasked	7521	255	389H3=1X4=1X3=1X4=1X2=1X2=2X8=2X1=2X2=2X3=2X4=1X1=2X2=1X4=2X1=1X3=2X1=1X2=1X2=1682H	*	0	0	AAAAAAATTAAAACATATTAGTATTTATAATTTATATAACATAAAGGAAATTTCTAATCAATGTAGATTTTAGTTTCA	*	NM:i:26	AS:i:26	EV:Z:9.4e-06
m160108_080058_42215_c100887862550000001823197504021674_s1_p0/106630/ccs	16	cons11ATmasked	3131	255	2671H7=2X6=2X1=2X1=1X1=1X5=3X3=1X13=4737H	*	0	0	TTAATTAACGTAATTTAATTAAAAACATTGTCATAAATATTAATTATTT	*	NM:i:12	AS:i:25	EV:Z:0.0001
m160108_080058_42215_c100887862550000001823197504021674_s1_p0/107223/ccs	16	cons11ATmasked	996	255	1682H5=1X1=2X3=1X3=2X4=2X5=1X2=2X1=1X4=2I2=3X13=2X8=2860H	*	0	0	GAATTTTCTTTATTTCAATTGTCTAAAATGACCGACTAATTACAACATAACAATTATAGTATTATTTTCT	*	NM:i:19	AS:i:25	EV:Z:6.1e-05
m160108_080058_42215_c100887862550000001823197504021674_s1_p0/107667/ccs	0	cons11ATmasked	10756	255	7466H3=1X14=1X16=1X4=1X1=1X10=1X5=1X5=1X12=80H	*	0	0	ATTTGAACAATTATTTTAGTTttagttATAGCAACTGCATATGTAGGTTATGTCTTACCTTGAGGTCAAATATCATTT	*	NM:i:8	AS:i:62	EV:Z:2.5e-22
m160108_080058_42215_c100887862550000001823197504021674_s1_p0/107667/ccs	0	cons11ATmasked	6596	255	7071H11=2X10=3X4=1X4=1X4=1X3=2X8=499H	*	0	0	AGAAAATAAATTATGAGAAAAATCACATTTCGAAATTAAACAACTTAAATAAGA	*	NM:i:10	AS:i:34	EV:Z:5.3e-09
m160108_080058_42215_c100887862550000001823197504021674_s1_p0/107667/ccs	0	cons11ATmasked	9000	255	7410H2=1X1=1X6=1X1=1X8=1X13=178H	*	0	0	GGCAGTCTAGCCACCAAAGTATTAAAAATTAAATAA	*	NM:i:5	AS:i:26	EV:Z:3.4e-05
m160108_080058_42215_c100887862550000001823197504021674_s1_p0/107667/ccs	0	cons11ATmasked	13869	255	7347H9=1X6=1X12=2X3=243H	*	0	0	AAAAAAATCAATTCTAAAAAATATACTAAAGCAA	*	NM:i:4	AS:i:26	EV:Z:3.4e-05
m160108_080058_42215_c100887862550000001823197504021674_s1_p0/107667/ccs	16	cons11ATmasked	4378	255	615H3=1X5=1X1=1X3=1X2=1X6=1X4=1X5=1X2=1X4=2X2=1X2=2X3=1X3=1X8=1X7=2X4=1X2=1X3=6919H	*	0	0	AATCAATCACATTAACCACATATTTGCACATTTAGTACCCCAAGCTACACCACCAGCACTAATATCATTTATAGTATCCATTGTAATAAT	*	NM:i:21	AS:i:48	EV:Z:1.1e-15
m160108_080058_42215_c100887862550000001823197504021674_s1_p0/107667/ccs	16	cons11ATmasked	4049	255	11=1X2=2X1=1X4=1D1=1X12=1X1=1X1=1X4=2X3=1X1=1X2=1X18=1X4=7545H	*	0	0	GACCCATCAACTAATATCTTTATGTATCATTAAATTCATCGAGAAATTTTTTGGGATTATTATTAATTCCATCACTATT	*	NM:i:15	AS:i:43	EV:Z:2.7e-13
m160108_080058_42215_c100887862550000001823197504021674_s1_p0/107667/ccs	16	cons11ATmasked	7522	255	5846H2=1X4=1X3=1X4=1X2=1X2=2X8=2X1=2X2=2X3=2X4=1X1=2X2=1X4=2X1=1X3=2X1=1X2=1X2=1701H	*	0	0	AAAAAATTAAAACATATTAGTATTTATAATTTATATAACATAAAGGAAATTTCTAATCAATGTAGATTTTAGTTTCA	*	NM:i:26	AS:i:25	EV:Z:0.0001
m160108_080058_42215_c100887862550000001823197504021674_s1_p0/107786/ccs	0	cons11ATmasked	9113	255	1674H5=1X2=1X1=1X4=1X3=1X4=1X4=2X3=1X2=1X2=1X7=3701H	*	0	0	AAAAAAATTATAAGAAAATCATCTAAAACAAGAATAACAATAATATAA	*	NM:i:11	AS:i:26	EV:Z:2.4e-05
m160108_080058_42215_c100887862550000001823197504021674_s1_p0/108158/ccs	16	cons11ATmasked	2184	255	291H4=2X1=1X8=2X2=1X2=2X9=1X4=1X3=2X3=3651H	*	0	0	ATTAAATATCATATTGGATGTCACAAAAGAGGAACAATTTAATTGTTT	*	NM:i:12	AS:i:24	EV:Z:0.00016
m160108_080058_42215_c100887862550000001823197504021674_s1_p0/108981/ccs	16	cons11ATmasked	7137	255	1316H3=1X6=1X3=2X2=1X1=1X6=1X4=2X3=1X2=2X1=1X6=2362H	*	0	0	AAACCATGACGTAAAGAAAGGAAAAAATCAAGGATTGAATCCCTCATAGC	*	NM:i:13	AS:i:24	EV:Z:0.00015
m160108_080058_42215_c100887862550000001823197504021674_s1_p0/109333/ccs	0	cons11ATmasked	12780	255	3281H6=1X1=1X2=1X2=1X3=1X2=3X1=1X5=1X2=1X1=3X8=2X6=1X2=4715H	*	0	0	TGTAAGTACTTTAAAGTCAAATTTATCTAATAATTGTATTCCTGCACAAAAAACTCTT	*	NM:i:17	AS:i:24	EV:Z:0.00032
m160108_080058_42215_c100887862550000001823197504021674_s1_p0/109656/ccs	16	cons11ATmasked	2233	255	6303H3=1X3=4X8=1X1=1X4=3I2=1X7=1X2=1X2=1X2=1X7=1X1=4X3=2X4=1X6=854H	*	0	0	GAAAATTTTAAATAATCTATGAAATAAGTTTTTCAATTGTAAATAAAGTATTTATTCTCCTTGCATCTCATGTATTTA	*	NM:i:23	AS:i:25	EV:Z:9.7e-05
m160108_080058_42215_c100887862550000001823197504021674_s1_p0/111099/ccs	0	cons11ATmasked	10232	255	524H2=1X2=1X7=2X4=1X6=1X2=2X3=1X7=3532H	*	0	0	TTTATTTTAGTAAAGCAATAAATTATTAAACAATTACATTTT	*	NM:i:9	AS:i:24	EV:Z:0.00016
m160108_080058_42215_c100887862550000001823197504021674_s1_p0/111122/ccs	16	cons11ATmasked	7840	255	2119H5=1X3=1X1=1X1=3X4=1X2=1X6=1X7=1X1=1X2=3X2=2X4=1X1=2X1=1X6=1X2=206H	*	0	0	AAGAAAAAACAAACGAAACACAAAATAAAACAATTAAAAAAATAATATGAAAAAATCAAATTATAAAaa	*	NM:i:21	AS:i:27	EV:Z:3.5e-06
m160108_080058_42215_c100887862550000001823197504021674_s1_p0/111295/ccs	0	cons11ATmasked	9453	255	713H2=1X1=1X6=1X8=1X3=1X5=2X5=1X5=789H	*	0	0	AAAAGAAAGATGAACTAAAACAATGAAAAATTTCATTCCCATG	*	NM:i:8	AS:i:27	EV:Z:2.2e-06
m160108_080058_42215_c100887862550000001823197504021674_s1_p0/111440/ccs	16	cons11ATmasked	8260	255	3266H2=1X2=1X2=2X4=1X1=1X1=1X7=1X8=1X2=1X5=4881H	*	0	0	AAAATGTAATTAAAATTTTAACAGCTTTAAAAAAAAATTAAAAA	*	NM:i:10	AS:i:24	EV:Z:0.00033
m160108_080058_42215_c100887862550000001823197504021674_s1_p0/111778/ccs	0	cons11ATmasked	9250	255	2472H2=1X2=2X1=1X2=1X3=3X17=1X4=1X2=2X3=729H	*	0	0	AATAATATGAATATCACTGTAAAATTAAACAAAAATAAAATTATGCAA	*	NM:i:12	AS:i:24	EV:Z:0.00013
m160108_080058_42215_c100887862550000001823197504021674_s1_p0/112209/ccs	0	cons11ATmasked	7781	255	2212H2=1X8=2X1=3X1=1X2=3X2=1X2=2X1=1X2=1X1=1X1=1X6=1X9=2X6=1X1=3X1=1X1=3X2=1X2=1X1=1X1=1X3=1X4=2552H	*	0	0	AACAAAACGATAAACCATATTCCGACATAAAAAATTAACGTATCTAAAATAAATAATGAAAGAAAATTAAAAATGAATAATAAAAAAACAAAT	*	NM:i:33	AS:i:27	EV:Z:7.2e-06
m160108_080058_42215_c100887862550000001823197504021674_s1_p0/112267/ccs	0	cons11ATmasked	6104	255	5491H2=1X8=1X3=1X5=1X6=1I2=1X2=3X1=1X1=1X5=1X3=1X6=1X2=1X7=1X1=2X4=419H	*	0	0	TATAGTTCCAAATAATGAAATATAAAGTGCATTACGGATGTTGCTACCTTTTTATATCAGTGGTTAAATTTAGTTA	*	NM:i:18	AS:i:33	EV:Z:1.2e-08
m160108_080058_42215_c100887862550000001823197504021674_s1_p0/112457/ccs	0	cons11ATmasked	7479	255	7346H3=1X5=3X7=1X7=2X1=1X1=3X2=2X6=1X2=1X2=1X4=637H	*	0	0	GCCGAAATGGAAAATATTGAAATAAACGATGTCGGAATTGAAAAACAACTACAATC	*	NM:i:16	AS:i:24	EV:Z:0.00032
m160108_080058_42215_c100887862550000001823197504021674_s1_p0/113313/ccs	16	cons11ATmasked	5664	255	1610H5=4X2=2X3=1X3=1X5=1X3=1X4=3X1=2X1=2X3=2X1=1X1=1X1=2X4=4X2=1X6=1X4=1X8=1D1=2X1=2X4=1X6=1X10=1X2=2X4=1X2=511H	*	0	0	GAAAAGCTTTCTACATATGAGTGTGGCTTTAATCCTTTATCAAGAGCCAGAAAAAGTTTCGACATAAAATTTTACTTAGTTGCAATATTATCATAATATTTGATTTAGAAATTGCTTTTCTTTTTCC	*	NM:i:41	AS:i:39	EV:Z:6.3e-12
m160108_080058_42215_c100887862550000001823197504021674_s1_p0/114844/ccs	0	cons11ATmasked	10070	255	5984H2=1X4=2X1=2X4=1X3=2X1=3X1=1X10=3X1=1X2=1X1=1X2=2X3=1X1=2X1=1X7=1X7=1X1=2X5=3X4=965H	*	0	0	TATTATTTGTCTTTTAAATTTAAGTGACTGCATCAAATTTTAAATCTCAAAAAAATTCGAAAATTTTACTATTTTCCCCAATTTTGAAAATT	*	NM:i:31	AS:i:30	EV:Z:3.9e-07
m160108_080058_42215_c100887862550000001823197504021674_s1_p0/114968/ccs	0	cons11ATmasked	1020	255	2102H3=1X5=1X10=1X1=1X3=1X5=1X2=1X2=4031H	*	0	0	AAAGTAACAAATTAATCATGCTTACACTTATAATTTTA	*	NM:i:7	AS:i:24	EV:Z:0.00025
m160108_080058_42215_c100887862550000001823197504021674_s1_p0/115249/ccs	0	cons11ATmasked	10023	255	2395H3=1X5=1X2=2X1=1X2=1X1=1X4=2X1=1X5=1X3=1X2=1X3=1X1=1X1=1X2=2X5=1X2=1756H	*	0	0	ATTATGATTTTCTGAAATATGATTTGGATTATTTTTTGCAGATATTTCATTACAATTTAATT	*	NM:i:19	AS:i:24	EV:Z:0.00017
m160108_080058_42215_c100887862550000001823197504021674_s1_p0/116096/ccs	16	cons11ATmasked	9933	255	13=1D14=2X1=3X2=2X7=2X17=1I37=1I42=1D47=1D57=2X3=2X7=1I24=1D52=1D34=2X1=2X8=1X2D17=1D15=1X18=1D19=3X25=1I31=1D68=2X1=2X1=4X22=1D33=1D25=1D16=2D23=1I21=1D31=4X1=1X1=1X53=2X3=1X1=3D34=1X23=1D87=1D81=1D33=1X1=2D44=1I16=2D52=1D23=1D6=1X24=1D17=1I39=1I27=3X65=2I19=1D11=1D23=1D24=1D29=1X1=2X62=2X1=1X26=1D51=1D11=1D6=1D39=1I21=1D19=1X2=5X1=1X19=1D22=1X2I15=1X1=4X6=3D1=1X4=1X14=1D7=1D15=2X8=1X4=1X5I4=1X17=2X2I16=2X1=4X17=1X4=2X5=1I16=1D9=2I21=7X7=1D22=1D25=1I12=1X8=1I4=2X4=2X2=5X42=1I24=1I15=2X1=1X2D3=1X1=1X38=1I21=4X13=1X29=1I16=1I49=2I17=3X1=1X7=3X1=1X1=1X1=3X27=1X12=1X4=2D39=3X3D26=1X5=1D20=1I16=1I10=1I18=1I11=1X1=2X1=1I23=1I40=1D7=1D14=1X2=2X16=1I26=1X1=2X2=1X1=3X1=2X6=2X4=1D10=1D13=1X2=1X1=1X2I2=1X5=1X1I9=1X2=1X2=1X1=1X1=2X1=1I1=1X11=1X1=2X5=3D1=1X4=1X1=4X2=3X5=1D9=1X9=1D2=1X5=3X22=4X12=5X15=1D18=1X1=1I2=1X15=1X2=3D36=1I19=1D41=1X3=1X1=1X2D42=1D59=1X25=1I16=1D11=2D22=1D40=1I31=1X1=1X1=3D1=2X1=2X20=2X1=1X2=1X1=1X41=1I25=2D5=1D37=1I2=1X13=1X15=2X2D39=1I14=1X13=1X18=4X25=1D10=1D64=1D41=1I31=1I19=1I8=1I11=1I45=1D27=1X3=2X2=1X12=1I39=2X1=2D12=1I51=1D56=1X2=3D7=2X2=1X1=2D15=1D16=1X2D31=1D32=1D8=3X12=1I42=1I20=1I11=1I3=1X26=1D23=1X32=3D1=1X1=1X1=1X1=2X24=1X28=1D6=1X19=1X3=2X1=3X6=2D6=1D22=1X23=3X1=5D11=1D40=1I12=1I17=3X1=2X22=2X1=1X1=1X7=3X2=1X3I1=1X62=6D3=1X1=3X25=1X2I3=2X3=1X10=2I15=4I3=1X14=1I10=1X1=1X2=2X1=1X1=1X12=1X3=4D22=1D5=1X51=2X8=1D20=1D33=1X3=1X1=4X2=2X2=1X22=2I1=2X11=1X22=1X1=4X29=2X1=2X4=1I19=4X1=2X8=1X1=6D4=2X18=2D1X13=1D18=1X4=3D1=4X2=1X8=1D9=2X5=3D1=1X3=1X16=2D2=1X13=3D1X16=1X2=37H	*	0	0	TATTAAATTAAATATCCAATATCAATATAATATTTATTTATTTTCAAAACTTTCCTTATTGGAGTTAATAAGTGGAACAATTATAGAAAGATTTTGATTATTCATACATTTTATTTTTAATATTTCTTGGAGGTATATTAGTATATTTATTTATATTACAAGAATTGCATCAAATGAAATATTTAAACCAAGTTAATAATTTTAATATTTTCGCTTATTTTATGAATTATTATTGTAGTAATTTTAATATTTTATGATAAAAATAATATTTATAGATCTTTTTAAAATACAGAAACTGTTAATATTAGTAATTCAATTAATTATCAAGAAATAACATTTCATTAGAAAAATTATATAATAATCCAACATTTATATTACCAATAATATATAATTTATTTATTTGTGCATTATTAGCGGTATTAAAAATCACTAATATTATCAAGGACCTATTCGTAAATATAAATAATTACTAATGAATAAACCAAACTCGATTAAGACATCCTTTATTTAAAATTATAATAATTCTTTGATTGATCTACCTGCACCAACTAATATTTCATTTTGATGGAATATTGGTTCCTTATTTAGGATTATGTTAATAATTCAAATTATAACAGATTATTTTTAGCTATACATTATACTTCAAATATGAAATAGCATTTAGAAGAGTAGTTCTATTTGTCGAGATGTATAATGGTTGAATTATCCGAACCCCTTCATGCTAATGGAGCATCAAATTTTTTATTTGTATTTATCTTCATGTTGGTGCGAGGAATTATTACGGATCATATATGTACATTCATACATGAATAATTGGAACAATTATTTATTTTATTATAGCAACCGCATTTATAGGTTATGTTTTACCAAGAGGACAAATATCATTTTGAGGTCAACAGTAATTACTAATTTATTATCAGCAATTCCATATCTAGGTACAGATTTAGTACAATGAGTATGGGGAGGGTTTGCTGTAGATATGCAACATTAAATCGATTCTTTTCCTTTCATTTTGTTTTACCATTTATAATTATTACTATAGCAGTAATTCACTTATTTTTCTTCATCAAAGAGGATCAAATAATCCATTAGGATTATAGAAATATTGAAAAAATCCCTTTTCATCCCTATTTTACATTTTAAGGATTCAATTACATATCTTTATAACATCTTTATTAGTTATATTATGCCTAATTAATCCTTTCTTATAGGAGATCCTGATAATTTTGTGCAGCAAAACCTTTAGTTACCCCTATTCATATTAACCTGAATGATACTTTTCTATTTGCATATGCAATTTTACGATCAATCCCAAATAAAATTAGGTGGAGTTATTGCTCTATTTTTAATCATTAGAATCTTAATAATTCTTCCATTCTATAATAAAACACCATTTCGAGGAATTCAATTTTATCCTCAATTAATCAAATAATATTTGAATTATAGTATTATTGTAATTCTATTAACATGATTGGAAAACGGCCTGTAGAAGAGCTTATATTATAACTGGACAGATTTTAACAAATTATTACTTTTCTTACTTCATTATTAATGTTCATATTGCAAATATATGAGATAAATTAATTAAAGGATTAATAAATAGTTAATTAGCTTATGAAAGCATATGTTTTGAAAACATAAAATTAGAAGTTCAATTCTTCTATTAACTTTCTAAAAATATTCACTAATAATTGAAATTAATAAAATTTTAAATCCAATATAAAAAAATAAAAAAATTTAAAGATAAAGTAAAAATCCCCTTCATGCTTAAATATATTACTTATCATACCGAAAACGGGTAAAGTTCCACGAACTCAAAATAAAAAATAAAAGATATTAATAGAAGCTTACAAAAAGTAAAAGAATTAAATCACCTCTAAAAAAATTAAAACACAAAATATTATTATTCTTATAAAAAAATTCTTGTATATTCAGTCTAAAAAAAATTAAAGTAATCCACTAAGCACCATATTCAATATAAAACTTTGAAAACTAATTCAGATTCACCTCAGCAAAAAATCAAAAGGAGTACGATTAGTCCTCTGCTAACAGGAGCAAAAAATGATAAAAATAAAGAAAAGAAATAATAATAAATCAACAAATAAATCTGATAAATAATAAAAATCAATAATATATAAATCTACAATTAAAATAACTAAAGATAATAAAATTAAAGCTAATCTTAACTTCATAAGAAATAGTTTGAGCAAACAGAACGTATGGATCTAATAAGTAAAATTTGAATTAGATGATCAACCAGCAATTATTACAGTAATAAACACTTAATCTAGTACAAACATAAAAGAATAAAAAACCATAAGAAAATGAACATATATAAGTTAAGATAAGGAAAAATCATTTCAAATAATTAAAGAAATTATTAAATTAAATACGGGGGCAAAATAGTATATCATAAATAATTTGATAAATAGGAAATAGGCCTGTTCCTTACAATTAATTTAATAGCGTCACTAAAAGGGTGAATAAAACCAAAAAACAACTTTATTAGGACCTTTCCGAATTTGAATATAACCTATACTTCGCTCTAACAAAGTTAAAAAAGCATCACTATTAAAACACAAATTAATAAAGAAAAGAAAATTTAAAAATAAACATAAAATAAATCATAAAATATCAAATACTATTTGTAAAGAATAATCTACATTAATGAATTCTAAAATTCAACACATTAATCTGTCAAAATAGTAATATTAAATTTATCAATAATAATAAAATATAATATTTATACATGGTCCTTTCGTTACTAATGTAAAAGAAATTACTTAAGAAACGAAACCGACCTGCTCACCACGGTTGAACTCAGACATGTAAGAATTTTAAAGGTCCGCACAGATTCTAATTATCTGGGTCATCCCGCACCAAACTATTCTTTAATCAACAATGTCGGAGGTGATGAGGTCGAATGAGCTCTAAAAAATAATACTCTGTTTATCCTAAGGTAACTAAATCTTATGGATCTAAATTATGGATATATAAAACATAAATTAATGTTTTATTATGAAGAGTTTTTATTTTTCTTCATGTCACCCAAAAACATTATCTTTAAATATAAAAAAATCAACCAAAAAATTATATTAAAATAAAATGTAAGCTCTATAGGGTCTTCTCGTCTTAAAGAAAAATTTAAGCTTTTAACTAAAAGTTAAATTCTATAATTTAATAAGAGACAGATGATTTCCGTCAAACCATTCATACCAGCCCCTAATTAAGAGACTAATGATTATGCTACCTTTGCACCGTCAAAATACCGCGGCTCTTTAAAAACTTTATCAGTGAGCAGTTAGACCTCAATATAATCAAGAGGACATGTTTTGATAAACAGGCGGAAATCAATTTTGCCAAATTCCTTATAAATAAATTAACAATATAAAATATTATAAACAAAATTAATAATATTTATCATTATTACAATAATGTTAAATTAAAATTAATAATCTTAATATAAAACCTAAATTAATTATAAAAATCAAAATAAAAAATAATGAACTAAAGTAATTAAAAGATAGCTGATTTAAAGCTTACTATTCAATTTTTAATAAACAAAATTATAAAAGAGATTTAGAGCTATCCCTAAATAATAAATAAATTAATATTTTCACTTACAAAAAGTAAATAAAAACTAATAACTTCAAAAAAATAAACTTTTTCTTAAGAACTAGGATACCTTAGGAAACGATTAACATTCATTTCTACATTAACTAAAAAATAATTATAATACATTAAATATAAATTAATTGTAAATCAACCTAAATCGAGATAGCAAATAGGTACTAAAAATTTAATAAACCCTGATACAaaaaggtacaaTAAATTAAATTTACTTTTTAATAAATTAAATGATTATTTTATAAATCCAATTAACATTACTAATTTAACTATAATAAAAAAAATCGATTCTATAAAATATACTAAGACAAACAAAATAAAATTTCTTTTATTAAaaaaaaaataaaaaaaaaaaaaTTAATAATATAATAAATAATCAAGATATCCTGAATTGCACAGACAATTTCAGCGTAAAATGAAATACTTTTCTAATAAGTTTTATCTTGAAACTCTTTCTAGATACACTTCCAGTACATCTACTATGTTACGACTTATCTCATCTAAATTAAATTATTACCTTATATATCAGTAAAATTTAAACGAGAGTGACGGGCATATGTACACACCTCAACCAATATCAATTAAATTAAATATGTTAAATTCTATCAAATCCACCTTCATTATTAATATTTCATAATAATTCGTTTATAGAAAAAAATCTATTGTAACCCATCTCCTCTTAATTATAAGCTGCACCTTGGACCTGAAATAATTTATAatttatAAATTTAGAGAAAATTAAACTCTAAAAAGATTTTCTGATACGGAGATATACAAACaaataaatAAAGTAAAGTTAATCGTGTGTTATCAATCATGGATGGTTCCTTGAATGGAATAAGATACCGCCAAAATCTTTGGGTTTAAAGATTATAACTAATATACCCTTGTGAATATAATTAACACTTTAAAATAATAGGTATCATCCTATTTATTATTTAAGTTTCACAGAATCATAATTAGAAATATAAAAAAATTATTCACCTAAAAATTTTAAATTTATTTCAAAATATAATTAACTGTATTAACCACATAATATTTACTGTGTATTAATCGTATAACGCGGCTTGCTGGCACGAATTATGCCAATCTTAATTCAATTGGCTAAAATCCAAAAATCACTTGATTAATTAAATTAAATTACTGCAAAAAGAACATTTAGTCTAACAAAACTTAATTAATTCAAAAAGTAAATATTTAAGCAAGAATTTTAAAACTTTTGTAATAAATAAATAAAACATTACAAAAATAATAATTTAAAGGACATAATTCATTATAAATAATTTATTAACGAAAAAGAATTACAAACACAAAAATATGAATAAAAGTTGAAGTTCCCCTCTCGGTGGTCAAcaacaacTTCTCTATTATATATAATTCTCATAAGTAACGGAACTAAAAATAAAAAAATATGTAATCTATTCTTCTATTATTTAATCTTTCTTTTTTTATATTTAATAAAGAAAGGATTAAATAATATAAATTATTTTAACTTTAGATAATTAGATATATTAATACAATACATAATTAATATAAATTAAATCTATTATATTATTAATTATTATTATTTATAAATAATTAATTTAATTATATGTAATAATAAACAAATTATATATAATATAACATATTATTTATATAATAATAATATAATTAAATAATTATATTTTTTAATCTATTTAATAATATAAATATTTAGTTAATTAAAAAAATTTTATTATATAATATTTTTTTGCCTTAAAATGGTCCCTATAATTTTTAAT	*	NM:i:547	AS:i:3364	EV:Z:0
m160108_080058_42215_c100887862550000001823197504021674_s1_p0/116096/ccs	16	cons11ATmasked	9547	255	2053H2=1X5=1X1=1X1=1X4=1X2=1X2=1X11=1X4=3X2=3X1=2X2=4X1=2X6=1X2=1X2=1X5=3293H	*	0	0	AGCAAAAAATGATAAAAATAAAGAAAAGAAATAATAATAAATCAACAAATAAATCTGATAAATAATAAAAATCAATAA	*	NM:i:25	AS:i:28	EV:Z:2.7e-06
m160108_080058_42215_c100887862550000001823197504021674_s1_p0/116096/ccs	16	cons11ATmasked	3922	255	5291H6=3X8=1X1=1X5=2X3=2X3=1X6=2X1=3X5=1X1=1X5=72H	*	0	0	TTTTTAATCTATTTAATAATATAAATATTTAGTTAATTAAAAAAATTTTATTATATAATAT	*	NM:i:17	AS:i:27	EV:Z:8.1e-06
m160108_080058_42215_c100887862550000001823197504021674_s1_p0/116096/ccs	16	cons11ATmasked	8288	255	2592H4=1X2=1X2=2X6=1X4=2X3=1X1=1X2=1X1=1X1=1X2=1X4=5X2=1X2=1X2=3X5=1X3=1X3=1X1=2X4=2750H	*	0	0	AAAAGAAAATTTAAAAATAAACATAAAATAAATCATAAAATATCAAATACTATTTGTAAAGAATAATCTACATTAATGAATT	*	NM:i:28	AS:i:26	EV:Z:2.4e-05
m160108_080058_42215_c100887862550000001823197504021674_s1_p0/116096/ccs	16	cons11ATmasked	8882	255	3371H4=1X2=2X3=1X1=1X7=3X2=1X2=2X1=1X2=1X6=1X1=3X1=2X2=1X1=1X1I1=1X2=1X2=1X1=2X4=2X3=1X2=1X4=1X1=1X1=2X5=1X7=1X2=1946H	*	0	0	TAAATAAATTAACAATATAAAATATTATAAACAAAATTAATAATATTTATCATTATTACAATAATGTTAAATTAAAATTAATAATCTTAATATAAAACCTAAATTAA	*	NM:i:37	AS:i:26	EV:Z:2.4e-05
m160108_080058_42215_c100887862550000001823197504021674_s1_p0/116096/ccs	16	cons11ATmasked	7816	255	2113H3=1X3=3X2=1X1=2X4=2X4=5X3=2X1=1X5=1X8=1X10=3248H	*	0	0	AATAATAAAAATCAATAATATATAAATCTACAATTAAAATAACTAAAGATAATAAAATTAAAG	*	NM:i:19	AS:i:25	EV:Z:7.2e-05
m160108_080058_42215_c100887862550000001823197504021674_s1_p0/116187/ccs	16	cons11ATmasked	2866	255	629H3=2X2=1X6=1X2=1X4=3X2=1X1=1X3=1X5=2X2=1X1=1X3=2X4=1X1=2X4=1X1=2X1=1X1=1X4=1510H	*	0	0	GATTTATAATATTTGGCCCCAAACCAATATGATATACAGGGTGTTAACAGTATAAGCTGCCAAAATTATACAGAT	*	NM:i:25	AS:i:25	EV:Z:2.9e-05
m160108_080058_42215_c100887862550000001823197504021674_s1_p0/116425/ccs	0	cons11ATmasked	10807	255	4851H3=1X1=2X1=1X4=1X1=1X6=1X7=1X3=1X2=1X1=3X1=1X1=2X3=1X1=1X4=1X3=2X3=4291H	*	0	0	GTTATTTCGTGAGAATAAATATTATTTTGATGTGTAAGAAATAGTTTTAAATCATTAGCAGTTATT	*	NM:i:21	AS:i:24	EV:Z:0.00037
m160108_080058_42215_c100887862550000001823197504021674_s1_p0/116763/ccs	0	cons11ATmasked	9707	255	1786H4=2X9=1X3=1X1=1X13=147H	*	0	0	TAAAAGAACAAAGAAATAACATTAGAAAATATAAA	*	NM:i:5	AS:i:25	EV:Z:2.6e-05
m160108_080058_42215_c100887862550000001823197504021674_s1_p0/116906/ccs	16	cons11ATmasked	7479	255	2378H3=1X5=3X7=1X7=2X1=1X1=3X2=2X9=1X1=2X4=2041H	*	0	0	GCCGAAATGGAAAATATTGAAATAAACGATGTCGGAATTGAAAAAGAACTGCAATC	*	NM:i:16	AS:i:24	EV:Z:0.00018
m160108_080058_42215_c100887862550000001823197504021674_s1_p0/117295/ccs	0	cons11ATmasked	10561	255	7554H7=1X5=1X1=1X3=1X1=1X3=1X1=1X10=1105H	*	0	0	TTTTTAGTTATACTTCATAGTGCAATTTTTGAAATAGC	*	NM:i:7	AS:i:24	EV:Z:0.00035
m160108_080058_42215_c100887862550000001823197504021674_s1_p0/117676/ccs	16	cons11ATmasked	14759	255	8345H10=2X3=1X4=1X3=1X1=1X8=1X4=9889H	*	0	0	AAGAACATTTTCTCTGACAATACTGAAATATAATTGAAAG	*	NM:i:7	AS:i:26	EV:Z:8.2e-05
m160108_080058_42215_c100887862550000001823197504021674_s1_p0/118503/ccs	16	cons11ATmasked	7479	255	1300H9=3X7=1X7=2X1=1X1=3X2=2X6=1X2=1X1=2X4=6655H	*	0	0	GCCAAAATGGAAAATATTGAAATAAACGATGTCGGAATTGAAAAACAACTGCAATC	*	NM:i:16	AS:i:24	EV:Z:0.00032
m160108_080058_42215_c100887862550000001823197504021674_s1_p0/119177/ccs	16	cons11ATmasked	13142	255	767H2=1X5=2X1=3X6=1X2=1X8=1X1=2X1=1X1=1X7=3X3=1X1=3X3=2X8=1676H	*	0	0	AGGGACAGCGGGAATCTCGTTAATCCATTCATGCGCGTCACTAATTAGATGACGAGGCATTTGGCTACCTT	*	NM:i:22	AS:i:27	EV:Z:3.7e-06
m160108_080058_42215_c100887862550000001823197504021674_s1_p0/119382/ccs	16	cons11ATmasked	7479	255	3165H3=1X6=2X7=1X5=1X1=2X3=3X2=2X6=1X2=1X1=2X4=1580H	*	0	0	GCCGAAATGAAAAATATTGAAATAAGCGATATCGGAATTGAAAAACAACTGCAATC	*	NM:i:16	AS:i:24	EV:Z:0.00019
m160108_080058_42215_c100887862550000001823197504021674_s1_p0/119548/ccs	16	cons11ATmasked	4568	255	1066H2=1X1=1X3=1X2=1X1=2X2=1X3=1X1=1X4=1X7=1X2=1X2=1X4=1X1=2X2=1X4=1835H	*	0	0	ATGAGAATGAAAACGATCTCAATGTTAAATATTGGAAAACTAATACTGAACATACTAG	*	NM:i:17	AS:i:24	EV:Z:0.00012
m160108_080058_42215_c100887862550000001823197504021674_s1_p0/119739/ccs	0	cons11ATmasked	4950	255	607H3=1X6=1X8=1X1=1X1=1X1=1X1=1X1=1X3=1X1=1X4=1X1=1X1=1X5=5320H	*	0	0	TGATGTATAAATTTATTTAATATTTTAAATGTAATCTTCTCTTTCTCATT	*	NM:i:13	AS:i:24	EV:Z:0.00024
m160108_080058_42215_c100887862550000001823197504021674_s1_p0/119970/ccs	16	cons11ATmasked	13142	255	643H2=1X5=2X1=3X6=1X2=1X8=1X1=2X1=1X1=1X7=3X3=1X1=3X3=2X8=5497H	*	0	0	AGGGACAGCGGGAATCTCGTTAATCCATTCATGCGCGTCACTAATTAGATGACGAGGCATTTGGCTACCTT	*	NM:i:22	AS:i:27	EV:Z:9.3e-06
m160108_080058_42215_c100887862550000001823197504021674_s1_p0/120238/ccs	16	cons11ATmasked	2113	255	447H2=1X5=2X3=1X2=1X1=2X1=2X5=1X1=1X1=3X1=3X1=2X7=1X2=1X3=1X1=3X1=1X1=1X3=3X7=1X4=1X6=3132H	*	0	0	TTTTTTATGTACAGTTTTCGTCTTTTTTAGAGTCACTTTATATTTATATATTTATTGTAGATTGGTTTTTTATTATTTTTCATTTTGTTT	*	NM:i:32	AS:i:26	EV:Z:1.6e-05
m160108_080058_42215_c100887862550000001823197504021674_s1_p0/120868/ccs	0	cons11ATmasked	580	255	1735=1X278=1X327=1D173=1X3=1D1X11=2X2=1X3=2516H	*	0	0	ATGAATTAATTGTTTAACATTAATAACATGACAAAAAATTGCTCCAATAATAGTAATATCCTACTGCATCCAAATAAGAATATTTATATTTACAATTTCTATCTTAAGAATTATTATTGGAGCATTAGGAGGATTAAATCAAACATCATTACGACAACTTTTAGCATATTCATCAATTAGTCATTTAGGATGAATAATTAGATCCTTAATAGTGAGAGAAAATGTATGAGAACTATATTTTGTTATTTATTCACTACTAAGACTAATTATAATTTTACTGTTTAAACAAATAAATTTATTTTCCTTAAATCAAATTTATTCATCGACAAACATAAAATCAGAAACTAAATTTTTTATATTTACGTCCCTCCTTTCATTAGGAGGATTACCACCTTTTCTTGGATTCTTACCAAAATGAATTGTTATTAATTCCCTTGTAGAAAATAACATATTAATCATGGTAACAATTATAGTTATATTTTCTACAATTACACTATATTTTTACTTACGAATTAGATTCTCAGCTTTTATTCTATCTTACTCAGAAAATTCGTGATCAATATTTCTTTTTTCAAATAAATCAAGATTTATTTTATCAATAACAGTAGTAATTTCAACTCTAGGTCTAATATTAACATCAATATTAATTTCCTTATTTTAAGGACTTAAGTTAAATAAACTAATAACCTTCAAAGTTATAATTAAAGGATAATCTTTTAGGCCTTAGTAAGATTATTTACACCTCTAGAATTGCAGTCTAAAATCATAATTGAATATAAAGCCTATAATATGATAAGAGAGAAAATTCTCATAAATAGATTTACAGTCTATCACCTACTAATTCAGCCATCTTACCGAATAAATGATTATTTTCAACAAACCATAGGGATATTGGAACGTTGTATTTTATTTTTGGTGCATGGGCTGGAATAGTAGGAACATCAATAAGAATAATTATTCGAACAGAATTAGGACAACCAGGATCATTAATTAGAGATGATCAAATCTATAATGTAATTATTACAGCCCACGCATTTGTAATAATTTTCTTTATAGTTATACCTATCATAATTGGAGGATTTGGTAATTGACTAGTCCCATTAATAATTGGAGCTCCAGATATAGCATTCCCACGAATAAATAATATAAGTTTTTGACTTTTACCACCTTCATTGACCCTGCTAATTTCGTCCTCTATAGTTGATAACGGAGCTGGGACTGGATGAACAGTTTACCCTCCACTTGCTGGACCAATTGCTCACGGAGGAACATCAGTTGATTTAGCAATTTTCTCATTACATCTTGCTGGTGTATCATCAATTCTAGGGGCAGTCAATTTTATTACAACAACAATTAATATACGTTCAGGAAGTATATCTCTTGATCAAACACCACTATTTGTTTGATCAGTTGCTATTACAGCCCTACTTTTATTATTATCACTTCCAGTTTTAGCAGGAGCTATTACCATATTATTAACTGATCGAAATTTAAATACATCATTTTTTGACCCTGCAGGAGGGGGTGATCCAATTCTTTATCAACACTTATTTTGATTTTTTGGGCATCCAGAAGTTTATATTTTAATTCTTCCTGGATTTGGAATTATTTCTCATATTGTTTGCCAAGAAAGAGGAAAAATTGAATCATTTGGAACATTAGGGATAATCTACGCAATATTATCAATTGGAATTATAGGATTTATTGTATGAGCACATCATATATTTACAGTGGGAATAGATGTTGATACACGAGCATATTTTACATCAGCAACAATAATTATTGCAGTCCCAACTGGAATTAAGGTATTTAGCTGATTAGCTACACTTTATGGAACAAAATTTAAATTTAACCCACCATTATTATGAGCACTTGGATTTATTTTTCTATTTACAATTGGTGGATTAACAGGATTAGTATTAGCAAATTCTTCCCTTGATATCATTTTACATGATACTTACTATGTTGTAGCTCACTTTCACTACGTTTTATCTATAGGAGCAGTATTTGCAATTATAGGAGGTATTATTCAATGATATCCTTTATTCACCGGATTAACAATGAATAACATATGATTAAAACTTCAATTTACAATTATATTTATTGGAGTAAATTTAACTTTCTTCCCTCAACATTTCCTAGGATTGGCAGGAATACCTCGACGATATTCAGATTATCCTGATGCATATACATCATGAAATGTAATTTCAAGTATTGGATCAACCATTTCAATTGTAGGAACTATCATATTTATTTTAATCATATGAGAAAGTATAATTTCAAATCGATCAATTATATTTAGCTCCAATATAAGAAGATCTACAGAATGATTACAAAATAATCCCCAACAGAACATAGATACTCAGAATTACCATTAATTTCTAGATTCTAATATGGCAGATTAGTGCAGTAGATTTAAGCTCTAAATATAAAGGTTTGACCTTTTATTAGAAAATGGCAACATGATCAAATATATCATTACAAGATAGAGCTTCACCTTTAATAGAACAACTATTATTGTTCATGATCATGAAAGAAT	*	NM:i:9	AS:i:2509	EV:Z:0
m160108_080058_42215_c100887862550000001823197504021674_s1_p0/120868/ccs	16	cons11ATmasked	580	255	1096=1D638=1X278=1X518=2I11=2X1=2X6=2499H	*	0	0	ATGAATTAATTGTTTAACATTAATAACATGACAAAAAATTGCTCCAATAATAGTAATATCCTACTGCATCCAAATAAGAATATTTATATTTACAATTTCTATCTTAAGAATTATTATTGGAGCATTAGGAGGATTAAATCAAACATCATTACGACAACTTTTAGCATATTCATCAATTAGTCATTTAGGATGAATAATTAGATCCTTAATAGTGAGAGAAAATGTATGAGAACTATATTTTGTTATTTATTCACTACTAAGACTAATTATAATTTTACTGTTTAAACAAATAAATTTATTTTCCTTAAATCAAATTTATTCATCGACAAACATAAAATCAGAAACTAAATTTTTTATATTTACGTCCCTCCTTTCATTAGGAGGATTACCACCTTTTCTTGGATTCTTACCAAAATGAATTGTTATTAATTCCCTTGTAGAAAATAACATATTAATCATGGTAACAATTATAGTTATATTTTCTACAATTACACTATATTTTTACTTACGAATTAGATTCTCAGCTTTTATTCTATCTTACTCAGAAAATTCGTGATCAATATTTCTTTTTTCAAATAAATCAAGATTTATTTTATCAATAACAGTAGTAATTTCAACTCTAGGTCTAATATTAACATCAATATTAATTTCCTTATTTTAAGGACTTAAGTTAAATAAACTAATAACCTTCAAAGTTATAATTAAAGGATAATCTTTTAGGCCTTAGTAAGATTATTTACACCTCTAGAATTGCAGTCTAAAATCATAATTGAATATAAAGCCTATAATATGATAAGAGAGAAAATTCTCATAAATAGATTTACAGTCTATCACCTACTAATTCAGCCATCTTACCGAATAAATGATTATTTTCAACAAACCATAGGGATATTGGAACGTTGTATTTTATTTTTGGTGCATGGGCTGGAATAGTAGGAACATCAATAAGAATAATTATTCGAACAGAATTAGGACAACCAGGATCATTAATTAGAGATGATCAAATCTATAATGTAATTATTACAGCCCACGCATTTGTAATAATTTTCTTTATAGTTATACCTATCATAATTGGAGGATTTGGTAATTGACTAGTCCATTAATAATTGGAGCTCCAGATATAGCATTCCCACGAATAAATAATATAAGTTTTTGACTTTTACCACCTTCATTGACCCTGCTAATTTCGTCCTCTATAGTTGATAACGGAGCTGGGACTGGATGAACAGTTTACCCTCCACTTGCTGGACCAATTGCTCACGGAGGAACATCAGTTGATTTAGCAATTTTCTCATTACATCTTGCTGGTGTATCATCAATTCTAGGGGCAGTCAATTTTATTACAACAACAATTAATATACGTTCAGGAAGTATATCTCTTGATCAAACACCACTATTTGTTTGATCAGTTGCTATTACAGCCCTACTTTTATTATTATCACTTCCAGTTTTAGCAGGAGCTATTACCATATTATTAACTGATCGAAATTTAAATACATCATTTTTTGACCCTGCAGGAGGGGGTGATCCAATTCTTTATCAACACTTATTTTGATTTTTTGGGCATCCAGAAGTTTATATTTTAATTCTTCCTGGATTTGGAATTATTTCTCATATTGTTTGCCAAGAAAGAGGAAAAATTGAATCATTTGGAACATTAGGGATAATCTACGCAATATTATCAATTGGAATTATAGGATTTATTGTATGAGCACATCATATATTTACAGTGGGAATAGATGTTGATACACGAGCATATTTTACATCAGCAACAATAATTATTGCAGTCCCAACTGGAATTAAGGTATTTAGCTGATTAGCTACACTTTATGGAACAAAATTTAAATTTAACCCACCATTATTATGAGCACTTGGATTTATTTTTCTATTTACAATTGGTGGATTAACAGGATTAGTATTAGCAAATTCTTCCCTTGATATCATTTTACATGATACTTACTATGTTGTAGCTCACTTTCACTACGTTTTATCTATAGGAGCAGTATTTGCAATTATAGGAGGTATTATTCAATGATATCCTTTATTCACCGGATTAACAATGAATAACATATGATTAAAACTTCAATTTACAATTATATTTATTGGAGTAAATTTAACTTTCTTCCCTCAACATTTCCTAGGATTGGCAGGAATACCTCGACGATATTCAGATTATCCTGATGCATATACATCATGAAATGTAATTTCAAGTATTGGATCAACCATTTCAATTGTAGGAACTATCATATTTATTTTAATCATATGAGAAAGTATAATTTCAAATCGATCAATTATATTTAGCTCCAATATAAGAAGATCTACAGAATGATTACAAAATAATCCCCCAACAGAACATAGATACTCAGAATTACCATTAATTTCTAGATTCTAATATGGCAGATTAGTGCAGTAGATTTAAGCTCTAAATATAAAGGTTTGACCTTTTATTAGAAAATGGCAACATGATCAAATATATCATTACAAGATAGAGCTTCACCTTTAATAGAACAACTATCATTCTTTCATGATCATGAACAATAATAGTTGTTCTATTAA	*	NM:i:9	AS:i:2525	EV:Z:0
m160108_080058_42215_c100887862550000001823197504021674_s1_p0/121219/ccs	0	cons11ATmasked	8829	255	9604H7=2X1=2X4=2X1=2X2=2X2=1X1=1X3=2X4=1X1=2X1=1X1=4X2=2X1=1X2=2X2=1X1=1X2=1X2=1X2=1X4=1X1=1X2=4X3=1X7=1X1=2X4=1X3=398H	*	0	0	TCAACATATGTGTTAGTAATGCAGTAACGTAATTTAAATGTGAGAAAGAGAAAAATAATTGCGATAAATACAAGAACAAACAACTGCAAAAAATAAGATCATAAATAAAA	*	NM:i:43	AS:i:24	EV:Z:0.00041
m160108_080058_42215_c100887862550000001823197504021674_s1_p0/121339/ccs	16	cons11ATmasked	7479	255	1220H3=1X5=3X7=1X7=2X1=1X1=3X2=2X6=1X2=1X2=1X4=2527H	*	0	0	GCCGAAATGGAAAATATTGAAATAAACGATGTCGGAATTGAAAAACAACTACAATC	*	NM:i:16	AS:i:24	EV:Z:0.00015
m160108_080058_42215_c100887862550000001823197504021674_s1_p0/121690/ccs	0	cons11ATmasked	10561	255	4158H3=1X3=1X7=1X3=1X1=1X3=1X1=1X10=190H	*	0	0	TTTGTAGTTATACATCATAGTGCAATTTTTGAAATAGC	*	NM:i:7	AS:i:24	EV:Z:0.00017
m160108_080058_42215_c100887862550000001823197504021674_s1_p0/121713/ccs	16	cons11ATmasked	13839	255	3929H2=1X2=1X2=2X1=2X1=1X8=1X11=3X1=2X2=2X1=1X1=1X2=1X3=1X3=3X6=861H	*	0	0	ATTCAGTTGAACAATTAATTAACAATAATAAAAAATGACATTTTGACATAACATAGTAAACAAAAACA	*	NM:i:22	AS:i:24	EV:Z:0.00019
m160108_080058_42215_c100887862550000001823197504021674_s1_p0/122338/ccs	16	cons11ATmasked	7630	255	5563H13=2X1=2X1=1X2=1X1=1X1=2X2=1X1=1X9=1X2=1X1=1X5=5295H	*	0	0	ATATACCAGCACTGCATAATTTGTGACACTAACAATAAATAATTACAAAATAA	*	NM:i:14	AS:i:25	EV:Z:0.00015
m160108_080058_42215_c100887862550000001823197504021674_s1_p0/123096/ccs	0	cons11ATmasked	7230	255	5362H4=2X5=1X2=1X5=2X4=2X2=1X1=1X2=1X4=1X6=1X5=3X1=1X2=1X7I1=1X1=2X1=3X2=2X3=1X1=1X1=3X6=1X1=1X1=1X1=2X1=1X12=2X7=3X8=2X2=1X5=2X4=1X2=446H	*	0	0	GCAAGCATTTTATTCAAATCGTATTCGGAAATAGCACCTAGACCAGCTATAAAACATATTTACACAGCTTcttcttcttcttAACATAGGTCAACCACACTAACGAGTATTAAGTATAGAACTAAAACAGTTTAATAAAGGAAGACCTGTGGTAAGTA	*	NM:i:55	AS:i:41	EV:Z:1.9e-12
m160108_080058_42215_c100887862550000001823197504021674_s1_p0/123715/ccs	16	cons11ATmasked	12663	255	1H2=1X2=1X11=1X1=1X7=2D3=1X29=2X2=1X1=1X1I28=1X20=3329H	*	0	0	AATTTAAATCAATAAATTAAAAAATATTTTAATTACATGGTCCTTTCGTACTAATGTAAATAAATTAAACTTAAGATAGAAACCGACCTGGCTCACGCCGGTCTGAACTCAGATCAT	*	NM:i:13	AS:i:79	EV:Z:8.7e-31
m160108_080058_42215_c100887862550000001823197504021674_s1_p0/123890/ccs	16	cons11ATmasked	7521	255	2472H3=1X4=1X3=1X4=1X2=1X2=2X8=2X1=2X2=2X3=2X4=1X1=2X2=1X4=2X1=1X3=2X1=1X2=1X2=1069H	*	0	0	AAAAAAATTAAAACATATTAGTATTTATAATTTATATAACATAAAAGAAATTTCTAATCAATGTAGATTTTAGTTTCA	*	NM:i:26	AS:i:26	EV:Z:1.6e-05
m160108_080058_42215_c100887862550000001823197504021674_s1_p0/124074/ccs	0	cons11ATmasked	3978	255	1356H4=1X3=1X5=1X4=1X5=2X5=1X5=1X1=2X4=1X1=1X2=1X1=1X1=2X3=1911H	*	0	0	AATAAAGATAAAGGTAAAAATGAAAaaaaaaAATTAAATTTTAAATAAAAATATAGATAT	*	NM:i:16	AS:i:28	EV:Z:1.6e-06
m160108_080058_42215_c100887862550000001823197504021674_s1_p0/124189/ccs	16	cons11ATmasked	8910	255	3983H3=1X1=1X4=1X1=1X5=1X3=1X5=3X1=1X4=1X3=2X1=1X2=1X1=1X1=1X1=1X3=1X2=2X4=1523H	*	0	0	AATGATAAATCAGAAGAAACAAGATCAATATATAAGGAAAAGAAGAATGAAGTGATAAAAAAATAA	*	NM:i:21	AS:i:24	EV:Z:0.00022
m160108_080058_42215_c100887862550000001823197504021674_s1_p0/124997/ccs	0	cons11ATmasked	2834	255	1723H3=1X1=1X5=1X7=2X2=1X3=1X1=1X1=2X2=2X6=1X3=1X2=1X6=2249H	*	0	0	TTTCAACATATAAGAAAGTCGAAATTCCAGTAAATACATTATAATTACCTGCAATAT	*	NM:i:15	AS:i:27	EV:Z:6e-06
m160108_080058_42215_c100887862550000001823197504021674_s1_p0/125090/ccs	16	cons11ATmasked	10227	255	1592H2=1X1=1X2=1X2=1X7=2X4=1X6=1X2=2X3=1X6=1064H	*	0	0	AATTATTTATTTTAGTAAAGCAATAAATTATTAACCAATTACATTT	*	NM:i:11	AS:i:24	EV:Z:0.00011
m160108_080058_42215_c100887862550000001823197504021674_s1_p0/125218/ccs	0	cons11ATmasked	10070	255	5691H2=1X4=2X1=2X4=1X3=2X1=3X1=1X10=3X1=1X2=2X3=2X3=1X1=2X1=1X4=1X2=1X7=1X1=2X5=3X4=1840H	*	0	0	TATTATTTGTCTTTTAAATTTAAGTGACTGCATCAAATTTTAAATCAAAAAAAAATTCGAAAATTATACTATTTTCCCCAATTTTGAAAATT	*	NM:i:32	AS:i:28	EV:Z:3.8e-06
m160108_080058_42215_c100887862550000001823197504021674_s1_p0/125922/ccs	0	cons11ATmasked	3811	255	8461H3=1X15=2X6=1X4=223H	*	0	0	TCTTTTAAACCAAAAAATACAAAATTATCAAA	*	NM:i:4	AS:i:24	EV:Z:0.00035
m160108_080058_42215_c100887862550000001823197504021674_s1_p0/125969/ccs	16	cons11ATmasked	6802	255	3873H3=1X2=1X1=1X1=1X3=2X1=2X1=1X2=2X2=2X1=1X1=3X3=1X2=1X1=1X1=1X3=1X10=1X1=1X1=1X2=1X3=1X1=1X4=1X2=1X3=794H	*	0	0	TATTATAATATGAAGCAAATAAAATAATTTAAAACTCAACAAACACTGACTAATAAAATATATGCAAGGAAAAGGAAGTAGGTAA	*	NM:i:30	AS:i:25	EV:Z:6.3e-05
m160108_080058_42215_c100887862550000001823197504021674_s1_p0/126286/ccs	16	cons11ATmasked	10211	255	2023H9=2X1=1X1=1X1=1X2=1X5=2X3=1X1=1X3=1X1=1X4=1X3=3X6=911H	*	0	0	TTTTTAAAACAATATACACAGTTAAGTTTACTTATTTATTTAAATATTCTGAAATA	*	NM:i:16	AS:i:24	EV:Z:0.00012
m160108_080058_42215_c100887862550000001823197504021674_s1_p0/126598/ccs	0	cons11ATmasked	235	255	3629H9=1X2=1X2=1X2=1X1=1X4=3X10=1X2=2X5=1X4=1X2=1X1=3X5=1X13=2X5=1X4=1X3=1308H	*	0	0	AAAACTTCTGTTGCTGTCCAAATTAACTATAGGAACGAACCAATCCATTTCATAAATCATCTGATTTGGAGTTTGAATAGCCCTAGAAATCACCTT	*	NM:i:22	AS:i:52	EV:Z:9.3e-18
m160108_080058_42215_c100887862550000001823197504021674_s1_p0/126598/ccs	0	cons11ATmasked	411	255	3760H10=1X14=1X3=1X7=1X1=1D1X11=1X1=1X2=1217H	*	0	0	CAATAGCATCAACAATATTATTATTTTCTGTTTTATTGAACAAATAAAATACACAA	*	NM:i:8	AS:i:34	EV:Z:3.5e-09
m160108_080058_42215_c100887862550000001823197504021674_s1_p0/126653/ccs	0	cons11ATmasked	10232	255	4936H2=1X2=1X7=2X11=1X2=2X3=1X6=1019H	*	0	0	TTTATTTTAGTAAAGCAATTAATTATTAAACAATTACATTT	*	NM:i:8	AS:i:25	EV:Z:8e-05
m160108_080058_42215_c100887862550000001823197504021674_s1_p0/126653/ccs	16	cons11ATmasked	10232	255	4935H2=1X2=1X7=2X11=1X2=2X3=1X6=1020H	*	0	0	TTTATTTTAGTAAAGCAATTAATTATTAAACAATTACATTT	*	NM:i:8	AS:i:25	EV:Z:8e-05
m160108_080058_42215_c100887862550000001823197504021674_s1_p0/127146/ccs	16	cons11ATmasked	8903	255	1503H3=1X8=1X3=1X1=2X1=1X10=1X3=3X1=1X2=4X3=2X1=3X6=1X3=3400H	*	0	0	AACCTAAAATAACAAAAATGATGAACCAAAATGAAACCTCCAGCTGTAATTGATTTTATTAAAATA	*	NM:i:21	AS:i:24	EV:Z:0.0002
m160108_080058_42215_c100887862550000001823197504021674_s1_p0/127191/ccs	16	cons11ATmasked	7479	255	725H3=1X5=3X7=1X7=2X1=1X1=2X3=2X6=1X2=1X1=2X4=6960H	*	0	0	GCCGAAATGGAAAATATTGAAATAAACGGTGTCGCAATTGAAAAACAATTGCAATC	*	NM:i:16	AS:i:24	EV:Z:0.00031
m160108_080058_42215_c100887862550000001823197504021674_s1_p0/128069/ccs	0	cons11ATmasked	13771	255	4865H7=1X2=1X1=2X6=1X1=2X2=2D7=2X6=2X11=1X3=1X3=1X3=1X11=1X20=1036H	*	0	0	AATAAACACTCAACCAAAAGTTCAAAAATTAAACCTACTTTACAATAATTAAATAATTTTTTCATAGTCCAATTACATAACTAATTAACTATAATAAAa	*	NM:i:18	AS:i:58	EV:Z:1.5e-20
m160108_080058_42215_c100887862550000001823197504021674_s1_p0/128434/ccs	16	cons11ATmasked	7981	255	5546H2=1X8=2X2=1X4=1X1=2X2=6X6=4X3=2X1=1X1=1X1=2X3=1X2=1X6=1X2=1X6=1X5=2X3=254H	*	0	0	CTTAAGTAAAATATACAGTTGTACATCCCGTAAAAGAGTGGGAACAAATAAATTAAAAAGGAAATAATTTAAAGGCTGAAGATCTAAA	*	NM:i:30	AS:i:28	EV:Z:2.9e-06
m160108_080058_42215_c100887862550000001823197504021674_s1_p0/128575/ccs	0	cons11ATmasked	9962	255	1821H5=1X2=1X6=2X4=2X1=1X5=4X9=1X4=2863H	*	0	0	TAATACTTTTTATTTACCAAAGATGCCTTAAAAAATTAATAAGGGGAA	*	NM:i:12	AS:i:24	EV:Z:0.00019
m160108_080058_42215_c100887862550000001823197504021674_s1_p0/128992/ccs	0	cons11ATmasked	5046	255	268H6=2X5=2X3=2X1=2X2=1X10=2X2=1X4=1X1=1X1=1X4=2298H	*	0	0	GGAATAAAATGACATCCATAAACAAGTCAACCATTTGGCCATATAAACACTCCA	*	NM:i:15	AS:i:24	EV:Z:0.0001
m160108_080058_42215_c100887862550000001823197504021674_s1_p0/129083/ccs	16	cons11ATmasked	7479	255	748H9=3X7=1X7=2X1=1X1=3X2=2X6=1X4=2X4=5300H	*	0	0	GCCAAAATGGAAAATATTGAAATAAACGATGTCGGAATTGAAAAACAAATGCAATC	*	NM:i:15	AS:i:26	EV:Z:2.7e-05
m160108_080058_42215_c100887862550000001823197504021674_s1_p0/129542/ccs	16	cons11ATmasked	795	255	1413H12=1X1=1X1=1X2=3X3=1X3=1X4=1X1=1X2=4X2=3X3=1X9=2D5=1X2=1X2=1X3=1X4=4221H	*	0	0	GAGAAAATGTATAATACCTGCGTTTGGTTGTTTACTTACCGACAATTATAAATATAATTTTTGTTTTAATAATTAACTTTA	*	NM:i:24	AS:i:28	EV:Z:2.8e-06
m160108_080058_42215_c100887862550000001823197504021674_s1_p0/129853/ccs	16	cons11ATmasked	7479	255	1650H9=3X5=1X1=1X8=1X1=1X1=3X2=2X6=1X4=2X4=3311H	*	0	0	GCCAAAATGGAAAATATCGAAATAAACTATGTCAGAATTGAAAAACAAATGCAATC	*	NM:i:15	AS:i:26	EV:Z:2.2e-05
m160108_080058_42215_c100887862550000001823197504021674_s1_p0/130133/ccs	0	cons11ATmasked	7499	255	8161H6=1X7=1X2=1X9=1X2=1X3=931H	*	0	0	AATAAAATTTATTTGAATAGAAAAAGATATTAAA	*	NM:i:5	AS:i:24	EV:Z:0.00037
m160108_080058_42215_c100887862550000001823197504021674_s1_p0/130585/ccs	16	cons11ATmasked	3169	255	7720H12=2X1=1X8=1X5=1X3=3926H	*	0	0	ATTAATTATTTCAACGACAAGAAATAATATCCTT	*	NM:i:5	AS:i:24	EV:Z:0.00047
m160108_080058_42215_c100887862550000001823197504021674_s1_p0/130849/ccs	16	cons11ATmasked	7148	255	140H3=1X8=1I20=1D1X5=1D4=1X3=2X12=9656H	*	0	0	TAAAAAATGAAACAAAAGCAAGCTTTGGATAACTATAGCAAAAATCTAGTTATTAAACCAA	*	NM:i:8	AS:i:26	EV:Z:4.4e-05
m160108_080058_42215_c100887862550000001823197504021674_s1_p0/130860/ccs	16	cons11ATmasked	13866	255	48H7=1X4=1X3=1X2=1X7=2X3=5X2=4X2=1X3=1X1=2X3=3X3=1X2=1X1=2X4=2X1=1X1=10D12=1X1=1X1=1X1=1X1=2X1=1X4=1X7=1X2=2X2=1X1=1X1=3X1=2X1=1X5=2X1=1X1=2X1=1X3=1X4=1X1=1X1=1X11=2X2=1X1=1X2=1X2=2321H	*	0	0	ATAAAAAGAATCAATTGTACAAAATATTTTAAACATTAAACTCATCAAAATGATTTCTATAATAAGTTGAATATAATAAatataataaaTTAACTATACTTTCTGATTTGCACAAAATCATCTCCCAAGGTAGTGAAAAGCCTCACAAATGAGTTATGTTTTGAAACTCTTCTTACAGACTCT	*	NM:i:73	AS:i:40	EV:Z:2.4e-12
m160108_080058_42215_c100887862550000001823197504021674_s1_p0/131139/ccs	16	cons11ATmasked	7479	255	2159H9=3X3=1X3=1X7=2X1=1X1=3X2=1X7=1X2=1X1=2X4=57H	*	0	0	GCCAAAATGGAAAATTTTGAAATAAACGATGTCGGAATAGAAAAACAACTGCAATC	*	NM:i:16	AS:i:24	EV:Z:9e-05
m160108_080058_42215_c100887862550000001823197504021674_s1_p0/131373/ccs	0	cons11ATmasked	2202	255	1522H9=1X1=1X1=1X1=1X8=1X7=1X3=1152H	*	0	0	TGCCAAGAATGTGTACAAATTGAAGCATTTGGTACA	*	NM:i:6	AS:i:24	EV:Z:0.00011
m160108_080058_42215_c100887862550000001823197504021674_s1_p0/131479/ccs	0	cons11ATmasked	7844	255	872H4=1X5=1X8=1X12=2517H	*	0	0	AGAATTATATCTAACAAAATATAAAAAAATTA	*	NM:i:3	AS:i:26	EV:Z:1.5e-05
m160108_080058_42215_c100887862550000001823197504021674_s1_p0/132097/ccs	16	cons11ATmasked	11455	255	281H3=1X1=1X1=1X1=1X3=2X1=1X5=1X1=1X10=1X1=1X3=2X1=1X2=1X7=2578H	*	0	0	ATTTTTATTTGACTTACTTTAATATTTATTTACTTATATTAAATGATGATTAATG	*	NM:i:15	AS:i:25	EV:Z:3.9e-05
m160108_080058_42215_c100887862550000001823197504021674_s1_p0/132271/ccs	0	cons11ATmasked	6814	255	949H3=1X1=1X2=1X1=2X10=1X3=2X1=1X10=2X3=2X3=1481H	*	0	0	AAAGAATTTATGAAAAATTATTTTCAAAAAATATTGAATATAAAACAAAA	*	NM:i:13	AS:i:24	EV:Z:9.8e-05
m160108_080058_42215_c100887862550000001823197504021674_s1_p0/133234/ccs	16	cons11ATmasked	7491	255	257H3=1X2=1X1=3X3=1X1=1X5=1X2=4X1=1X1=2X3=1X3=1X1=1X5=1X10=1X2=1X2=2X2=2X3=2X3=3098H	*	0	0	AATTTTTTGGAAAAATATATTTAAATGATACATAAAAAAAATTGATAATGATAAATATAAATTGAATAACATAAAAAAAA	*	NM:i:27	AS:i:26	EV:Z:1.5e-05
m160108_080058_42215_c100887862550000001823197504021674_s1_p0/133394/ccs	0	cons11ATmasked	12376	255	1291H3=2X5=1X2=1X5=1X1=1X1=2X1=1X1=1X6=2X3=1X1=2X2=1X4=1X3=2X2=1X3=2X5=2753H	*	0	0	AAAGAAGGAAAAGTCTGTTTCATGTATAATAATTTCTTAGAGCTACAAAAAAGTTCCATGAAAGTAGAAA	*	NM:i:22	AS:i:26	EV:Z:1.8e-05
m160108_080058_42215_c100887862550000001823197504021674_s1_p0/133515/ccs	16	cons11ATmasked	11768	255	166H3=1X2=3X6=1X1=2X4=2X1=2X3=1X1=2X1=1X1=2X5=1X5=1X5=4X1=1X3=1X1=1X2=5X10=1904H	*	0	0	CACAAATAAAAATAACACAAAAACCTCCAATGGTCAACAATACAAGAAATGAAAAAGTCAGATAATGAGCTGACGCAAAAATTAAA	*	NM:i:31	AS:i:24	EV:Z:8.5e-05
m160108_080058_42215_c100887862550000001823197504021674_s1_p0/134006/ccs	16	cons11ATmasked	4294	255	862H2=1X4=1X2=2X5=1X2=2X6=2X1=2X1D11=2X6=4X2=1X5=2X6=6079H	*	0	0	TTTTATTATTTAAAGAATTATTCACATAGATGCACATTTTCAATAACACTACATCGATTACTTAATTTTATA	*	NM:i:21	AS:i:24	EV:Z:0.00028
m160108_080058_42215_c100887862550000001823197504021674_s1_p0/134043/ccs	16	cons11ATmasked	2208	255	3647H12=2X5=1X7=1X7=1X5=1X1=1X3=1X3=1X11=1X1=1X3=1X5=1X1=2X10=1X14=1X2=1X6=1X1=2X4=8D1=1X6=1X19=1X2=1X5=2X3=1X2=1694H	*	0	0	GAAAGAGGAAAATGTGAATGATTTGGATCATTAGGAATAATTTGCGCTATACTATCAATTGGACTAATAAGATTTCTCATATGAGCACACCATATATTTACAGTAGGTATAGATCTCAATACAATTTACACCAGCAACAATAATTATTGCTGTACCAACAAGAACTA	*	NM:i:36	AS:i:96	EV:Z:1.1e-38
m160108_080058_42215_c100887862550000001823197504021674_s1_p0/134043/ccs	16	cons11ATmasked	5886	255	4575H3=1X1=1X12=1X7=2X1=1X3=1X2=1X1=3X5=1X1I18=2X2=1X10=852H	*	0	0	tgacaccaAGGAGCTCTTAAATGAGCGGAATAAAGGATTGTGTTAATTTATAACATTTGGGTTGCACCCAGAAAGTATTGA	*	NM:i:16	AS:i:42	EV:Z:5.9e-13
m160108_080058_42215_c100887862550000001823197504021674_s1_p0/134612/ccs	16	cons11ATmasked	10369	255	722H3=1X5=2X2=1X5=3X10=1X1=2X1=3X10=1765H	*	0	0	AATTTTAATATAGCACCTAAAGGTAAAATAAAGTGGTATGTAATGAATAA	*	NM:i:13	AS:i:24	EV:Z:0.0001
m160108_080058_42215_c100887862550000001823197504021674_s1_p0/134721/ccs	0	cons11ATmasked	7479	255	2454H3=1X5=3X2=1X4=1X7=2X1=1X1=3X2=2X6=1X2=1X2=1X6=256H	*	0	0	GCCCAAATGGCAAACATTGAAATAAACAATGTCGGAACTGAAAAACAATTACAATCAT	*	NM:i:17	AS:i:24	EV:Z:0.00011
m160108_080058_42215_c100887862550000001823197504021674_s1_p0/134880/ccs	16	cons11ATmasked	10232	255	821H2=1X2=1X7=2X4=1X6=1X2=2X3=1X7=1961H	*	0	0	TTTATTTTAGTAAAGCAATAAATTATTAAACAATTACATTTT	*	NM:i:9	AS:i:24	EV:Z:0.00011
m160108_080058_42215_c100887862550000001823197504021674_s1_p0/136072/ccs	0	cons11ATmasked	13142	255	3107H2=1X5=2X1=3X6=1X2=1X8=1X1=2X1=1X1=1X7=3X3=1X1=3X3=2X8=1760H	*	0	0	AGGGACAGCGGGAATCTCGTTAATCCATTCATGCGCGTCACTAATTAGATGACGAGGCATTTGGCTACCTT	*	NM:i:22	AS:i:27	EV:Z:7.4e-06
m160108_080058_42215_c100887862550000001823197504021674_s1_p0/136086/ccs	0	cons11ATmasked	3957	255	2295H3=1X4=1X8=1X8=2X1=1X3=1X3=3X1=1X1=1X5=1993H	*	0	0	TTTTAAACTAAAATATTTAACAATATTCATAAACGAATTCTGGCAAGTA	*	NM:i:12	AS:i:25	EV:Z:5.8e-05
m160108_080058_42215_c100887862550000001823197504021674_s1_p0/136244/ccs	16	cons11ATmasked	3960	255	431H9=1X4=2X1=1X4=1X1=1X3=1X3=2X2=1X6=4X3=1X1=1X3=1675H	*	0	0	AAAACCAAAGTATTCGAAAATAAAAAAAGAGGTGAACTTGAAAAACGAAATTAAAA	*	NM:i:16	AS:i:24	EV:Z:8.5e-05
m160108_080058_42215_c100887862550000001823197504021674_s1_p0/136635/ccs	0	cons11ATmasked	6654	255	2095H7=1X4=1X7=1X1=2X6=1X1=3X1=1X2=2X4=2X3=1X3=1X2=179H	*	0	0	AAAACAATTACGATAATAATGATTTATTTTTATGCAAATATTAAATTAATGATAGGT	*	NM:i:16	AS:i:25	EV:Z:3.1e-05
m160108_080058_42215_c100887862550000001823197504021674_s1_p0/136703/ccs	0	cons11ATmasked	8894	255	718H11=2X3=4X3=1X1=1X5=1X3=1X3=2X6=1X2=3600H	*	0	0	AACTATAAAAAAGTAACTGGAGATAAAATAATAACAAAAGCCAAATATCA	*	NM:i:13	AS:i:24	EV:Z:0.00017
m160108_080058_42215_c100887862550000001823197504021674_s1_p0/137011/ccs	0	cons11ATmasked	9456	255	3879H2=1X6=1X1=1X5=1X6=1X3=1X1=1X3=1X6=7943H	*	0	0	ATGAAGATACATTAAAAAAATTAATAAACTTATTTCCATGA	*	NM:i:8	AS:i:25	EV:Z:0.00016
m160108_080058_42215_c100887862550000001823197504021674_s1_p0/137670/ccs	16	cons11ATmasked	6616	255	325H3=1X1=2X4=1X3=2X6=1X1=1X5=1X3=2X2=1X2=1X3=1X2=3X2=1X1=1X2=2X1=1X5=2839H	*	0	0	AATATTTTTTATAAAAAAAATAATCTAAATATGATATAAGAATAACAACCAGAAAAGTTTTACATTTT	*	NM:i:22	AS:i:24	EV:Z:0.00013
m160108_080058_42215_c100887862550000001823197504021674_s1_p0/137955/ccs	0	cons11ATmasked	13190	255	2399H36=1D6=1X2=2D35=1D29=3X7=1I3=1X4=2X1=1X2=1X1=1X17=1D16=1I4=1X4=1X2I20=1X9=1D9=1X42=5I1X15=1D9=1D14=1X2=1X5=2D2X16=1X12=1568H	*	0	0	GAGACTAATGATTATGCTACCTTTGCACGGTCAAAAACCGCGCCTTTAAAACTTTATCAGTGAGCAGGTTAGACCTCAAATATAATCAAGAGGACATGTTTTTGATAAAACAGCGGAAAATCAGTTTTTGCCAAATTCTTATAATAAATTAACATATAAAATATTATAAAACAAAATAATTATTACTAATTTTATCATTATTAAAATAATTGTAAATTAAATCAATAATCTTAATATAAAACCTAAATTAATTATAAAATCAAAAATTAAAAAAAAATAATGAACTAAACGTAATTAAAAGATAGCTGAATTTAAGCTACATTCAATTTTAACAAATAAAATTATAGAA	*	NM:i:39	AS:i:197	EV:Z:7e-87
m160108_080058_42215_c100887862550000001823197504021674_s1_p0/137955/ccs	0	cons11ATmasked	9345	255	2530H6=1X1=1X1=1X2=1X3=3X1=1X3=1I9=1X1=1X2=2X2=2X2=2X2=1X1=2X4=1X1=4I8=2X2=2X1=1X2=3X3=2X1=2X1=1X1=1X1=1X4=1X1=1X1=1X1=1X3=2X3=2X5=1X1=1X3=1X1=1X1=1X7=1641H	*	0	0	CAAATTCTTATAATAAATTAACATATAAAATATTATAAAACAAAATAATTATTACTAATTTTATCATTATTAAAATAATTGTAAATTAAATCAATAATCTTAATATAAAACCTAAATTAATTATAAAATCAAAAATTAAAAAAAA	*	NM:i:53	AS:i:25	EV:Z:5.8e-05
m160108_080058_42215_c100887862550000001823197504021674_s1_p0/138027/ccs	0	cons11ATmasked	7503	255	1433H3=1X1=1X3=3X1=1X1=1X1=2X2=1X4=1X3=1X4=1X2=1X2=2X8=2X1=2X2=2X3=2X4=1X1=2X2=1X4=2X1=1X3=2X1=1X2=1X2=965H	*	0	0	AACATCATTGATAAACATGAAAAAATTAAAACATATTAGTATTTATAATTTATATAACATAAAAGAAATTTCTAATCAATGTAGATTTTAGTTTCA	*	NM:i:35	AS:i:26	EV:Z:1.1e-05
m160108_080058_42215_c100887862550000001823197504021674_s1_p0/138731/ccs	0	cons11ATmasked	13843	255	1164H3=1X1=1X3=1X1=2X1=1X4=1X7=2X2=2X2=1X2=2X2=1X1=1X6=2X2=1X1=1X1=2X8=1X2=8X3=1X5=1X1=1X2=1X2=2X1=2X2=1X2=1X4=4X2=1X4=854H	*	0	0	AATCATATTTCATACTAACAATAATAATTAATTTCCATAATAAATAATATATCAATATATCACAAAATATAAAAGAAAAAATTTAAAAAAATAAAAAATATGAATAAATATATACAAAAAAAT	*	NM:i:46	AS:i:31	EV:Z:3.9e-08
m160108_080058_42215_c100887862550000001823197504021674_s1_p0/138923/ccs	16	cons11ATmasked	4297	255	5492H8=4X2=1X2=1X3=1X1=1X2=1X1=1X11=1X1=2X6=2X4=1X1=1X3=1864H	*	0	0	TATTTTTAACGTAAATATACATACAAATATAACATTTTCACTATCACTACTTATATTATTTA	*	NM:i:17	AS:i:28	EV:Z:3.7e-06
m160108_080058_42215_c100887862550000001823197504021674_s1_p0/139032/ccs	16	cons11ATmasked	11812	255	1H6=1X9=1X9=1X9=1D5=2X6=1X1=1X10=1D2=1X3=1X35=1X22=1X4=1X17=1X51=1X17=1X9=1X10=1X4=1X22=1D13=1X12=1X1=1X4=1I13=1X10=1X31=2X8=1X12=1X5=1X21=1X6=1X30=1X6=1D8=1D12=1X6=1X2=1X7=1X15=1X14=1X4=1X2=1X8=1X8=1X38=1X10=2X15=3X5=3X9=1X2=1X15=1X22=1X2=1X2=1X2=1X2=1X22=1X15=2X19=1X8=1X23=1X11=1X45=1X21=1X1=1X2=1X4=1X1D3=1X10=2X18=1D1=1X2=1X3=1X2=1X18=1X9=1X25=1X20=1X5=1X15=1X11=1X36=1X1=1X9=1X11=1X22=1X16=1I23=1X24=1X24=1X11=1D12=1X1=1X2=1X4=1X11=1X41=1X4=1X2=1X40=1X6=1X36=1X12=1X2=1X1=1I7=1X1=1X13=1X45=1D15=1X5=1X10=1X6=1X70=1X7=1X47=1D34=1X20=1X4=1X7=1X10=4X1=1X6=1X32=3X1=1X3=1X3=1X5=1X1=1X10=1X1=4X6=119H	*	0	0	AAAAATATAAAAGAATAAAAATCACCACCTAAAAAATTAAAGACAAAAACAATCTTATAAAATATTTCATGTATATTCAGCTAAAAAAATTAAAGTAAATCCACCAGCACCATATTCAATATTAAACGCTGATACTAATTCAGATTCACCATCAGCAAAATCAAAAGGAGTACGATTAGTCTCTGCTAAACAGGAAGCAAAACATGATAAAAATAAAGGACAAGAAATAACAATAAATCAAGAATAGATCTGATAATTAATAAAATCAATATATTAAATCTAACAATTAAAATAATTGAAGAATAATAAAATTAAAACTAATCTTACCTCATAAGAAATAGTTTGAGCAACAGAACGTAGTGATCCTAACAAAGAATAATTTTAATTAAATGATCAACCAGCAATTATTATAGTATAGACACTTAATCTAGTACAACATAAAAAGAATTAAAACCATAAGAAATGAACATATATACGTTAAAAAATGAAAAATAATTCAAATAATTAAATAAATTATTAAATTAGATACAGGAGCAAAATAATATAATAAGTAATTTGATAAAATAGGAATAGGCTGTTCCTTACAAATCAATTTAATAGAATCACTAAAAGGTTGAGGGAAACCTACAAAACCAACCTTGTTAGGACCTTTCCGAGTTTGAATATAACCTAATACCTTCCGTTCCAATAAGGTTAAAAAAGCAACACTAATTAGAACACAAATTAATAATTAAAGAAAATTTAAAATAAATATAAATAAGTCATAAAATATCAATACTATTTGCAGAATAAATCTGCATTAATGAATTCTAAATTCAACACATTAATCTGTCAAAATAGTATTATTAAATTTAATCAATAAATCAAAATATATTTTTGATTACATGGTAGTTTCGTACTAATGTAAAAATATAACTCAAAATAGAAACCGACCTGGCTTACACCGGTCGGAACTCAGATCATGTAAGAATTTAACGGTCGAACAGACCTAATTATTGGGCTTCTGCACCCAAAACTAGTCTTAATCCAATATCGAGGTCGCAATCTATTTTGTCGATATGAGCTCTCAGAAATAATTATGCTGTTATCCCGAAGGTAACTAAATCTTATGATCGTAAATTATGGATCATAATAAACATAAATTAATGATTTTATAATGAAGAGTTTATTTATTCTTCATATCACCCCAACAAAACATTATCTTTTAATATAAAAAATCAACCAAAAATCAAATAAAAAGAAAATGTTAAGGTCTATAGGGTCTTCTCGTCTTAAAGAAAAATTTAAGCCTTTCAACTCAACAGTTAAATTCTATAATTTAATAAGAGACAGATGATTTCTCATCAAACAATTCATACCAGCCCCTAATTAAGAGACTAATGATTAAGCTACCTTTGCATGGACAAAAATACTGTGGCTCTTTAAAACCTTATCAGTGAGCAGGTTAGACCTCAAAATATAATCAAGAGGACATTTTTTGATAAACAGGTGGAAACCAATTTTGCCTAATTCCCTATAATAAATTAACAATATAAAATATTATAAACAAATTAATATACTAATTTTATCATTATTACAATAATTTTTAAATTTAATTAATAATCTTAATATAAAACCTAAATTAATTATAAAATCAAAATAAAAATAATGAACTAAAACGTAATCTAAAAGATAACTGATTTAAAGCTTACTATTAAATTCTAACAAATAAAATTATAGGGAGGCTTTAGACCTTATCCCCTAAATAATAAATAAATTAATATTCCTATTTATAAATGTAAACAGAAACTACTAAATAAGTAAAATT	*	NM:i:150	AS:i:1426	EV:Z:0
m160108_080058_42215_c100887862550000001823197504021674_s1_p0/139267/ccs	16	cons11ATmasked	13993	255	2621H3=1X6=2X2=1X3=1X3=2X8=2X4=1X5=3718H	*	0	0	CAAGTTTCAGACTATATGCAATGGTTTTCTAAACAGTTATATCT	*	NM:i:10	AS:i:24	EV:Z:0.00026
m160108_080058_42215_c100887862550000001823197504021674_s1_p0/140761/ccs	0	cons11ATmasked	2808	255	490H8=1X4=1X3=1X9=1X1=1X2=1X8=1X18=1X4=1X6=546H	*	0	0	TCAATTGTCGGAATTATTATATTTATTATTATTATATGAGAGAGTATAATTTCAAATCGAGCAATCATATTT	*	NM:i:9	AS:i:54	EV:Z:2.1e-19
m160108_080058_42215_c100887862550000001823197504021674_s1_p0/140911/ccs	16	cons11ATmasked	5283	255	737H2=1X3=2X3=1X1=2X2=1X1=2X2=4X2=1X2=1X5=2X1=2X1=1X5=1X2=1X2=1X2=1X1=1X7=1X1=1X1=4X7=1X1=2X2=2X1=2X2=3X8=1X1=1X3=1X1=1X1D7=2X1=1X5=3X3=2X1=1X2=1X5=1X2=1X2=1X2=1X3=1X4=1X2=2X9=1X1=1X1=1X1=2X2=1X5=1621H	*	0	0	ATCTATACATCCAACTTTTACATGATTACTGGTTTTCATTGTGTGCATGTTATAATAGGTATAATATTTTTGTCAGTATGTTTATTTAGAGCTCGAAAAGATCAATTTACACCTCAAATCACTTATGCTTTGAGTTAGCTTCTTGGTATTGGCACTTTGTCGATCTAGTCTGGATATTTTTATTTCTGTTTATTTATTG	*	NM:i:70	AS:i:53	EV:Z:1.5e-18
m160108_080058_42215_c100887862550000001823197504021674_s1_p0/140911/ccs	16	cons11ATmasked	4885	255	310H10=2X1=1X4=1X2=2X3=1X1=3X1=3X5=1X1=3X5=5X1=1X4=7X1=2X2=4X8=2X1=1X2=1X5=2X1=1X2=1X5=2X1=1X5=1X2=2X1=1X2=1X4=2115H	*	0	0	GAGATGTAATAAGAGAAGCAATTTATGATAAATGCCATACTGCCATTGTAAAACATGGACTCAAGCTTGCAATGTACTTATTTATCCTCTCGGAAGTTGTGTTTTTTATAGCGTTCTTTTGTTCATTCTTTA	*	NM:i:52	AS:i:28	EV:Z:1.3e-06
m160108_080058_42215_c100887862550000001823197504021674_s1_p0/141072/ccs	16	cons11ATmasked	5736	255	5267H2=1X4=2X3=1X1=3X3=1X2=1X1=1X4=1X2=1X9=2X2=1X6=2X3=3415H	*	0	0	TTGTTAAGAGCAGTCTACTTGTTTAATTTTTATTTAGAAATTGGCTTTATTTTATAAAT	*	NM:i:17	AS:i:25	EV:Z:0.00012
m160108_080058_42215_c100887862550000001823197504021674_s1_p0/142239/ccs	0	cons11ATmasked	7521	255	5588H3=1X4=1X3=1X4=1X2=1X2=2X8=2X1=2X2=2X3=2X4=1X1=2X2=1X4=2742H	*	0	0	AAAAAAATTAAAACATATTAGTATTTATAATTTATATAACATAAAAGAAATTTCTAATCAAT	*	NM:i:19	AS:i:24	EV:Z:0.00034
m160108_080058_42215_c100887862550000001823197504021674_s1_p0/142640/ccs	0	cons11ATmasked	338	255	1902H3=1X2=1X6=2X1=1X1=1X4=1X5=1X5=1X6=4619H	*	0	0	TTTTTTTCCATATATATATGAAAGAAAAAGGTAATTATAAAT	*	NM:i:9	AS:i:24	EV:Z:0.00026
m160108_080058_42215_c100887862550000001823197504021674_s1_p0/143016/ccs	0	cons11ATmasked	7479	255	2649H9=3X7=1X7=2X1=1X1=3X2=2X6=1X2=1X1=2X4=2684H	*	0	0	GCCAAAATGGAAAATATTGAAATAAACGATGTCGGAATTGAAAAACAACTGCAATC	*	NM:i:16	AS:i:24	EV:Z:0.00022
m160108_080058_42215_c100887862550000001823197504021674_s1_p0/143294/ccs	0	cons11ATmasked	6176	255	2241H2=1X4=1X1=1X3=1X6=1X3=1X10=1X6=606H	*	0	0	TTTACATCTTTATCTATATAATTTCAATAAAACATCACATTT	*	NM:i:7	AS:i:28	EV:Z:1.4e-06
m160108_080058_42215_c100887862550000001823197504021674_s1_p0/143418/ccs	0	cons11ATmasked	7488	255	1427H3=1X5=1X3=1X1=1X1=1X3=1X3=1X2=3X3=1X3=1X3=1X3=1X3=3X1=1X2=2X5=1X1=1X2=4467H	*	0	0	ATTTATATTATAAAATATTTTGTTTGAAATAAAATAGATATATAATAATATATAAAATAATAATGTAAA	*	NM:i:22	AS:i:25	EV:Z:8e-05
m160108_080058_42215_c100887862550000001823197504021674_s1_p0/143489/ccs	16	cons11ATmasked	5939	255	3655H4=2X3=1X10=1X5=1X5=1X3=1X3=672H	*	0	0	ATTTTAGTTTCATTCAAAAAATATTGTGTTAAGCAAATAA	*	NM:i:7	AS:i:26	EV:Z:1.9e-05
m160108_080058_42215_c100887862550000001823197504021674_s1_p0/144076/ccs	16	cons11ATmasked	10547	255	1296H2=1X2=2X1=1X3=2X3=1X3=1X5=1X1=1X3=1X1=1X3=1X1=1X10=1448H	*	0	0	TTGTACGATGATACTTTGTAGTTATACTTCATAGTGCAATTTTTGAAATAGC	*	NM:i:14	AS:i:24	EV:Z:0.00011
m160108_080058_42215_c100887862550000001823197504021674_s1_p0/144610/ccs	16	cons11ATmasked	11820	255	561H3=1X10=2X1=1X1=2X4=1X1=2X4=1X2=1X3=2X1=1X1=3X1=1X11=3X4=1303H	*	0	0	AAATGAATTAAAATGGCATGTTAAATATTTTAATACAAAATTTTTATATTTAAAAATAATTACGGTAT	*	NM:i:21	AS:i:26	EV:Z:8.5e-06
m160108_080058_42215_c100887862550000001823197504021674_s1_p0/144798/ccs	0	cons11ATmasked	9967	255	2175H6=1X1=1X5=2X1=1X2=1X3=1X2=1X3=2X3=2X1=1X7=1X4=2X3=384H	*	0	0	TTTATTTTATTTCAGTCATTGCTTCTTTGATATATAGCTTGAACAATAATAGTGAGA	*	NM:i:16	AS:i:25	EV:Z:3.5e-05
m160108_080058_42215_c100887862550000001823197504021674_s1_p0/144806/ccs	0	cons11ATmasked	3317	255	8H2=1X7=1X18=1X2=1X13=1X3=1X6=2X1=1X1=2X2=2X1=2I23=1X30=1X4=2X4=1X5=1X2=4456H	*	0	0	ATGACAATTACAACAATTGGACGTCAATGATATTGAAGTTATGAATGTTCCGACTTTGAAGACGTTTGAATTTTGATACATATATAACACCAGAGAATGATTTAGAAATTAATGGATTTCGATTACTTGATATAGATAACCGTAC	*	NM:i:21	AS:i:96	EV:Z:9.4e-39
m160108_080058_42215_c100887862550000001823197504021674_s1_p0/145293/ccs	16	cons11ATmasked	12109	255	1083H4=1X2=1X3=2X5=1X3=1X2=1X3=1X1=1X7=1X3=1X2=4555H	*	0	0	ACTACAGCTAAGTAAATTGAAGTTATTCTGAGTTCATAAAAAAAAG	*	NM:i:11	AS:i:24	EV:Z:0.00023
m160108_080058_42215_c100887862550000001823197504021674_s1_p0/146446/ccs	16	cons11ATmasked	10012	255	2074H3=1X1=2X2=2X5=1X3=1X1=1X3=1X14=1X3=5455H	*	0	0	ATTTTTCAATTATTTTAATTTTTATATATTTTATTTTTAATGTTT	*	NM:i:10	AS:i:25	EV:Z:0.0001
m160108_080058_42215_c100887862550000001823197504021674_s1_p0/146814/ccs	16	cons11ATmasked	13843	255	1446H3=1X1=1X3=1X1=2X1=1X4=1X7=3X1=2X2=1X2=2X2=1X1=1X6=2X2=1X1=1X1=2X8=1X2=134H	*	0	0	AATCATATTTCATACTAACAATAATAATGTATTTCCATAATAAATAATATATCAATATATCACAAAATATAA	*	NM:i:24	AS:i:24	EV:Z:6.5e-05
m160108_080058_42215_c100887862550000001823197504021674_s1_p0/147332/ccs	16	cons11ATmasked	7964	255	2070H2=1X2=2X2=2X1=1X5=2X7=1X1=2X6=1X3=2X6=1X4=2X3=2X2=1X1=2X3=1X2=13H	*	0	0	TAATATTTATAATATTCCACAAGTAAACAAGAAAGTTGTTAGGAAAAATGAAGATGAAATGCTGATGGAAAAA	*	NM:i:23	AS:i:27	EV:Z:3.2e-06
m160108_080058_42215_c100887862550000001823197504021674_s1_p0/148204/ccs	0	cons11ATmasked	10232	255	317H2=1X2=1X1=1X6=1X4=1X6=1X2=2X3=1X7=2004H	*	0	0	TTTATTTCAGTAATGCAATAAATTATTAAACAATTACATTTT	*	NM:i:9	AS:i:24	EV:Z:9.3e-05
m160108_080058_42215_c100887862550000001823197504021674_s1_p0/148626/ccs	0	cons11ATmasked	4987	255	192H5=2X41=1I37=7281H	*	0	0	TCTTTTATTCATTCTTCTGAGCTTTTTTTAGAAGAAGATTAACACCAAACCATTGAATTAGGAATATTATGACCACCAATAGGAAT	*	NM:i:3	AS:i:73	EV:Z:1.4e-27
m160108_080058_42215_c100887862550000001823197504021674_s1_p0/148626/ccs	0	cons11ATmasked	4983	255	576H32=3D1=3X52=6895H	*	0	0	TTATTCTTTATTTCATTCTTCTGAGCTTTTTTAGAGAGATTAACACCAACCATTGAATTAGGAATATTATGACCACCAATAGGAATTC	*	NM:i:6	AS:i:72	EV:Z:4.2e-27
m160108_080058_42215_c100887862550000001823197504021674_s1_p0/148705/ccs	0	cons11ATmasked	11356	255	2133H3=1X2=1X2=2X2=1X2=1X4=1X4=1X4=1X2=1X1=1X1=3X1=2X5=1X8=1X2=3090H	*	0	0	ATTTAAATTATTCAAAATAATGAAATTATATATTCATTCGCATAAATTAGTGTAATTCCAT	*	NM:i:18	AS:i:25	EV:Z:7.1e-05
m160108_080058_42215_c100887862550000001823197504021674_s1_p0/149630/ccs	16	cons11ATmasked	6750	255	2195H12=2X2=1X2=2X4=3X12=1X1=1X2=2734H	*	0	0	AAAACTGCAACAGGTATTATGAAAACACTTCCAAAAGAAAAAGAA	*	NM:i:10	AS:i:25	EV:Z:6.6e-05
m160108_080058_42215_c100887862550000001823197504021674_s1_p0/150064/ccs	16	cons11ATmasked	3994	255	6741H3=1X4=1X2=1X4=1X8=1X4=1X1=1X4=1X2=1566H	*	0	0	AAAGTGAATGTTAAAAATTAAACTGTAAATCAGAACAGAT	*	NM:i:8	AS:i:24	EV:Z:0.00033
m160108_080058_42215_c100887862550000001823197504021674_s1_p0/150097/ccs	16	cons11ATmasked	7860	255	3229H7=1X67=	*	0	0	AAAGATATAAAAATTAAAGACATTCAATCCAAAATTAGAGTTATAACAACTATAGAACCATTTAAATTAAAAAGC	*	NM:i:1	AS:i:73	EV:Z:6e-28
m160108_080058_42215_c100887862550000001823197504021674_s1_p0/150321/ccs	16	cons11ATmasked	7479	255	978H9=3X7=1X7=2X1=1X1=3X2=2X6=1X2=1X1=2X4=1460H	*	0	0	GCCAAAATGGAAAATATTGAAATAAACGATGTCGGAATTGAAAAACAACTGCAATC	*	NM:i:16	AS:i:24	EV:Z:9.9e-05
m160108_080058_42215_c100887862550000001823197504021674_s1_p0/150519/ccs	0	cons11ATmasked	8500	255	707H5=1X7=1X1=1X4=1X2=2X3=1X1=6X6=1X2=1X1=1X1=1X3=1X2=1X5=2X3=2095H	*	0	0	TATTTAACAAACATACTAAAACAAGAGATCGGTTGACATGACTAACTCTGAAACATGAAGAAATTAT	*	NM:i:21	AS:i:25	EV:Z:3.8e-05
m160108_080058_42215_c100887862550000001823197504021674_s1_p0/150527/ccs	0	cons11ATmasked	13129	255	3107H5=3X2=3X2=1X5=2X1=3X6=1X2=1X8=1X1=2X1=1X1=1X7=3X3=1X1=3X3=2X8=1360H	*	0	0	CTATACCGTAGATAGGGACAGCGGGAATCTCGTTAATCCATTCATGCGCGTCACTAATTAGATGACGAGGCATTTGGCTACCTT	*	NM:i:28	AS:i:28	EV:Z:2.3e-06
m160108_080058_42215_c100887862550000001823197504021674_s1_p0/150696/ccs	0	cons11ATmasked	9540	255	2929H3=1X4=1X11=1X4=1X1=1X1=1X4=1X3=2871H	*	0	0	CACTAACAAAAAAAATTAAATAAATAAAACGAAATAAA	*	NM:i:7	AS:i:24	EV:Z:0.00023
m160108_080058_42215_c100887862550000001823197504021674_s1_p0/150780/ccs	16	cons11ATmasked	1600	255	2H6=2X2=1X3=1X1=2X4=2X1=1X2=1X5=2X1=1X2=1X2=5X4=1X5=1X8=1X2=2X1=1X2=1X1=2X1=1X1=1D1=1X5=1X2=1X5=1X2=2X4=1X2=1X2=1X2=1X6=1X10=2X1=1X3=4X1=1X2=1X2=1X1=3X4=1X3=3X2=5X1=1X1=1X2=1X1=1X1=1X2=2X4=1X2=1X5=1X2=2X1=1X5=1X2=1X2=2X1=3X1=2X3=2X5=2X1=1X1=2X2=2X7=1X1=1X2=1X2=2X1=2X2=1X1=1X3=1X8=1X1=1X9=1X1=1X5=2X4=1X5=4X2=1X1=1X1=1X4=1X2=1X3=1X2=2X1=1X4=1X2=1X2=3X1=1X1=1X1=2X14=1X2=1X3=4X1=1X2=2X1=2X1=2X1=1X2=2X1=2X1=2X1=2X1=1X2=1X2=2X1=1X2=1X2=1X5=1X2=1X2=2X1=2X10=1X3=1X1=3X3=1X2=1X8=1X5=1X2=1X2=1X8=2X1=2X1=1X1=1X6=2X1=1X5=1X7=2X8=1X5=1X2=2X1=1X3=1X6=1X6=1X2=1X2=3X3=1X2=1X2=1745H	*	0	0	TTACAGGGCATGCAGTAATAATGGTGTTTTTTATGATAATGCCAGCTCTAATGGGAGGGTTTGGTAACTGGTTTGTGCTCTCATGATTGGTGCGCCAGACATGTCATTTCCTCGTATGAATAATTTAAGTTTTTGGTTGTTAGTGTCATCTTTTATTTTGCTCATTCTCTCGGTGTTTGCTGGTGAAGGTCCTGGAACAGGATGGACTTTATACCCGCCTCTATCGCAAATAATGTCTCACCCAAGTGCAGGAGTTGATCTTGCTATACTTGCACTTCATGTTGCTGGTATGTCATCAATTGTTGGGGCGATCAACTTTATAGTCACTATATTTAACATGCGTACAAAAGGTATGTCACTCACTAAGATGCCACTATTTGTTTGGTCTGTTTTACTAACGTCATTTATGTTGATTGTTGCCTTACCGGTACTTGCTGGTGCTATAACTATGCTGCTAACTGATCGCAATATTGGTACTTCCTTTTTTGATCCTGctggtggcgGTgatCCTGTGTTATTTCAACATCTTTTTTGGTTTTTTGCTCATCCAGAGGTTTACATAATTATTTTTCCTGCATTTGGTATCATCAGTCAAATCGT	*	NM:i:205	AS:i:184	EV:Z:5.4e-81
m160108_080058_42215_c100887862550000001823197504021674_s1_p0/150780/ccs	16	cons11ATmasked	2228	255	626H6=5X1=1X2=1X2=2X1=1X2=1X2=1X2=2X2=2X3=1X1=1X2=3X1=1X2=1X2=1X2=1X2=1X2=1X2=1X2=1X5=1X5=1X2=1X3=1X1=4X1=2X3=1X1=6X2=1X5=3X1=4X5=2X1=1X4=2X2=4X5=2X1=1X2=1X8=1X2=2X1=1X2=1X2=2X1=1X1=2X2=3X1=2X1=1X2=1X7=2X5=1X1=2X3=2X3=1X1=1X2=1X8=2X1=1X3=6X5=2X7=2X2=1X1=2X1=2X1=2X1=3X1=4X1=1X4=3X4=1X2=1X5=1X2=1X8=1X14=1X2=2X1=1X2=2X1=1X1=2X3=1X6=1X1=4X1=1X1=2X3=1X5=4X4=2X1=3X2=5X1=1X1=3X1=2X2=1D2=2X1=4X1=1X1=2X3=2X1=1X2=1X3=4X1=1X1=2X6=1X1=4X3=1X1=1X8=1X5=1X5=1D2=1X5=1X2=1X2=1X2=1X2=2X1=1X2=5X1=1X14=1X1=1X3=2X1=1X2=1X3=3X2=1X2=4X5=1X3=3X2=1X2=2X4=3X1=2X3=2X1=1X5=1X2=1X2=1111H	*	0	0	ATTTGGTTATATGGGAATGGTTTATGCTATGATAGGAATAGCAACGTTTGGCTTCATGGTTTGGGCTCACCATATGTTTACTGTTgggCTTAGCGAAGATGCTGCTATATTTTTTAGCACTAGCACAATTTTCATTGGTGTTAtcactggtgtAAAAGTATTTAGTTGGATTGCAACTATGTGGGGTGGAGCAATTGAATTTAAGACACCAATGCTATTTGCATTAGGTTTTATTTTCATGTTTGTTGGAGGTGGTATAACAGGGATAATTCTTTCTCACGGTGGAATAGATAAGCTTTTGCACGATACCTATTATGTTGTTGCTCACTTTCACTATGTCATGTCGCTTGCTGCATTATTTGGAGCTTTTGCCGGTTTTATTATTGGATAGGCAAAATGTCAGGTAAGCAATATAACGAGTGTTTAGGAAAGGTGCACTTTTGGCTCACTTTTATTAGCACCAATGTTACTTTCTTACCTCAGCATTTCTGGGATTAGCTGGCATGCCAAGGCGTATACCTGATTATCCTGATGCGTTTACCCCTTGGAATTATATATCCTCAATTGGTTCATATATGTCCTTTGTTTCAGTTATGTTTTTTATATTTAT	*	NM:i:245	AS:i:108	EV:Z:8.8e-45
m160108_080058_42215_c100887862550000001823197504021674_s1_p0/151427/ccs	16	cons11ATmasked	8376	255	395H3=1X3=1X2=1X1=1X3=4X2=1X1=1X9=1X5=3X1=1X1=1X4=1X1=1X6=1841H	*	0	0	AATAAAGATGAAAAAGTTGCATCAAAACAACTTACAAGAAGAAAACCAAGAAAAATTCTT	*	NM:i:18	AS:i:24	EV:Z:9.1e-05
m160108_080058_42215_c100887862550000001823197504021674_s1_p0/151491/ccs	0	cons11ATmasked	9011	255	398H7=1X1=1X1=1X8=2X1=1X9=1X1=1X2=1X1=3X1=1X5=2802H	*	0	0	AATCAAAATTTGAAAAATTAGTTCAATTCCAGCATTAAAAAAATAAGGTT	*	NM:i:13	AS:i:24	EV:Z:0.00013
m160108_080058_42215_c100887862550000001823197504021674_s1_p0/151839/ccs	16	cons11ATmasked	9062	255	3155H6=1X3=2X6=1X5=1X3=1X2=6X4=2X1=1X10=2862H	*	0	0	ATAACCCCAATTTAAAATAAAAAAAAAATTCAATCAAAATCCAGTTTCAAAAAAA	*	NM:i:15	AS:i:25	EV:Z:8.1e-05
m160108_080058_42215_c100887862550000001823197504021674_s1_p0/152373/ccs	0	cons11ATmasked	1582	255	3023H7=1X3=2X4=2X5=2X3=4X1=1X1=1X9=1X4=3X2=1X3=500H	*	0	0	AAATCTAAAATTAAATTCATACAGAACACCGTGTGGAAATAATTTTTTTTAGGATTCTAC	*	NM:i:18	AS:i:24	EV:Z:0.00014
m160108_080058_42215_c100887862550000001823197504021674_s1_p0/152802/ccs	16	cons11ATmasked	7479	255	1739H9=3X7=1X7=2X1=1X1=3X2=2X6=1X2=1X1=2X4=2813H	*	0	0	GCCAAAATGGAAAATATTGAAATAAACGATGTCGGAATTGAAAAACAACTGCAATC	*	NM:i:16	AS:i:24	EV:Z:0.00018
m160108_080058_42215_c100887862550000001823197504021674_s1_p0/153228/ccs	16	cons11ATmasked	10504	255	2709H6=1X7=1X2=4X2=2X2=4X1=1X2=2X1=1X5=1X8=2X5=1X1=1X5=1X2=1X6=1X1=2X2=1X4=4X2=1X4=2X2=1X2=1X1=2X5=4X1=2X2=1X4=1X1=1X1=1X2=1X2=2X1=1X2=1X2=3X1=2X7=2X1=1X1=1X2=1X3=1X1=1X2=1X5=5X1=1X3=1X5=1X1=4X2=1X3=1X1=1X5=1X5=1X4=1X1=1X1I2=2X1=1X1=1X1=1X3=2X5I1=1X5=1X1=1X1=1X4=1X2=1X3=2X1=1X1=1X2=1X5=1X2=1X5=1X2=1X6=1X1=1X5=1X8=4X5=1X2=1X8=1X2=1X2=1X2=1X5=1X5=1X2=1X2=1X1=3X1=1X2=1X1=3X1=2X4=3X3=2X1=1X5=1X2=1X3=1X4=1X5=2X5=1X1=1X5=1X2=1X3=1X2=1X6=1X1=1X2=1X1=1X2=1X2=1X2=1X6=1X2=1X4=2X1=2X1=1X2=2X1=2X2=2X1=1X1=1X3=2X1=3X2=1X2=1X5=1X2=6I1=1X3=1X1=1X1=1X1=4X1=2X2=2X2=1X1=2X2=1X6=1X4=1X4=1X2=1X1=3X5=1X1=2X2=1X2=1X3=85H	*	0	0	TGGAATTTTGGTTCTTTGGCTGGTATAGCGCTGATTTTACAAATAATAACAGGTATATTTCTTGCTATGCACTATACTCCGCATGTTGATTACGCGTTTAATAGCGTGGAGCATATAATGCATGACGTAAGTTACGGATGGCTAATACGCTACACTCATGCTGTTTGGGCGTCACTCTTCTTTATGGTGGTCTATGTTCATATCATGCGTGGATTATATTATGGATCTTATAAGAGACTGTGAGAAATGGTGTGGTTTATTGGTATATTTATATTTTTTGCAATGATGGCAACTGCCTTTATGGGATATGTTCTTCCATGGGGACAAATGAGCTTTTGGGGCGCAACAGTTATAACCAACTTATTTTCAGCCATACCTTTAGTTGGCAATAAAATAGTTATATGGTTGTGGGGTGGTTTTTCTGTTGATAACCCAACACTCAATCGTTTTTTTGCCCTTCATTATCTTCtgcctttcattatTATTGCTTTAGCTATGTTGCATGTTGTTGCTTTGCATAGATTTGGCTCTAATAACCCAAGTGGAATAGAAGTCAGgtcaggtaaggACACTATTCCTTTTTATCCTTATTATATAGCAAAGGACTGCATAACTTTT	*	NM:i:222	AS:i:153	EV:Z:4.9e-66
m160108_080058_42215_c100887862550000001823197504021674_s1_p0/155016/ccs	0	cons11ATmasked	7247	255	3603H3=1X4=1X1=1X1=1X3=2X7=1X2=1X1=1X2=1X1=1X1=1X2=3X6=1X2=2X5=1X2=3636H	*	0	0	ATCGAATTTATATTTTTTCCCTAAAACATCAATTAGTGTTACGATACAAGCATGTAATAGTA	*	NM:i:19	AS:i:24	EV:Z:0.00029
m160108_080058_42215_c100887862550000001823197504021674_s1_p0/155160/ccs	0	cons11ATmasked	7479	255	2613H9=3X7=1X7=2X1=1X1=3X2=2X6=1X2=1X1=2X4=1498H	*	0	0	GCCAAAATGGAAAATATTGAAATAAACGATGTCGGAATTGAAAAACAACTGCAATC	*	NM:i:16	AS:i:24	EV:Z:0.00017
m160108_080058_42215_c100887862550000001823197504021674_s1_p0/155465/ccs	0	cons11ATmasked	8902	255	25H5=1X6=1X4=1X5=1X2=2X5=1X6=1X1=1I1=3X3=2X1=1X3=2X1=2X3=1X4=1X5=1X1=2X4=1X1=2X4=8770H	*	0	0	AAACAAAAAATATGAAAAAATAATAATGAAAATTAAATAATATACATAAATAaaaaaaaaaaaaTTTAATAATAAAGCAAAAATTATAAAAA	*	NM:i:27	AS:i:31	EV:Z:1.7e-07
m160108_080058_42215_c100887862550000001823197504021674_s1_p0/155492/ccs	0	cons11ATmasked	6599	255	7874H3=1X1=2X7=3X2=1X2=1X1=3X1=1X2=1X6=3X8=1X6=2X4=1675H	*	0	0	AAACATCTCCTGAGCGTAAATTTAAGAAAAATCTAAATTGGCAAAATAAAATCCAAGCACAA	*	NM:i:19	AS:i:24	EV:Z:0.00039
m160108_080058_42215_c100887862550000001823197504021674_s1_p0/155522/ccs	0	cons11ATmasked	12239	255	2462H2=1X6=1X3=1X1=1X1=2X1=1X1=4X1=1X1=1X1=1X3=1X5=1X2=1X1=1X3=1X5=1X1=1X1=1X1=1X2=1X4=2X2=1X4=2X4=1H	*	0	0	ATGTAGTACTACAAACATTGTAGTGGAGCACGTAAAAAAATAAAGAAATACAAGTTTATTGACGATAAATGTTTGAAATTGTTAA	*	NM:i:29	AS:i:27	EV:Z:3.8e-06
m160108_080058_42215_c100887862550000001823197504021674_s1_p0/155542/ccs	0	cons11ATmasked	7479	255	5343H9=3X7=1X7=1X2=1X1=3X2=2X6=1X2=1X1=2X4=989H	*	0	0	GCCAAAATGGAAAATATTGAAATAAACGTTGTCGGAATTGAAAAACAACTGCAATC	*	NM:i:15	AS:i:26	EV:Z:2.9e-05
m160108_080058_42215_c100887862550000001823197504021674_s1_p0/155938/ccs	16	cons11ATmasked	887	255	2479H3=1X1=1X6=1X4=3X5=4X1=1X6=1X3=2X1=1X1=1X2=1X5=4X2=3X8=1469H	*	0	0	AATAACATTTATACATCTTAAAACAATCCACCAGAAATTAATATGTATACATTTAAAATCCATTTTTCATTA	*	NM:i:24	AS:i:24	EV:Z:0.00016
m160108_080058_42215_c100887862550000001823197504021674_s1_p0/156680/ccs	0	cons11ATmasked	6767	255	9035H3=1X4=1X5=1X2=1X1=1X1=1X6=2X1=3X2=3X2=2X1=1X1=1X4=1X1=1X1=1X2=1X1=1X1=1X1=1X6=1X1=1X1=3X4=2X1=1X1=1X2=1X3=5449H	*	0	0	TAAGAAAAATATTCAAATATATATATAACGCTGATTTCGATACATAAAAAACCATAAAGATACACTATTATGAGCTTTTATTTTACACTAGAAT	*	NM:i:35	AS:i:24	EV:Z:0.00059
m160108_080058_42215_c100887862550000001823197504021674_s1_p0/156793/ccs	16	cons11ATmasked	9801	255	661H19=3I1=1X1=1X2=1X9=1I4=1X1=2X3=1X8=1X7=1X1=2X2=1X1=1X1=1X3=1X2D7=2X1=2X4=1X2=1X1=4X1=1X1=1X3D2=1X7=1X5=6D2=1X6=1X2=2X2=1X10=1X1=1X1=1X2I11=2X3=1X4=1X1=3X2=2X8=3X4=1X1=1X13=1X4=2X5D5=1X4=1X1=2X1=1X6=1X1=1X9=1X1=1X1=1X3=1X2=1X9=1X3=1X5=1X8=8779H	*	0	0	CCCCACTTTTAAAACTTCAAATGTAGGAAAAATATTTCCTATCCTAGGTCCCCAAAACCGATATTTTTATGAACCAAGCTCAAAATGATTGAGCTAATTATGACCCCACTTAATGTAATAAATATTATTGAATTAAGTCTACCTATATCAATAACACTTATTTTATTATTTTAAAAATTTTCTTGGCTGATTTAATAAGAATAACATTAATAGAAAGATTTTCATTAAGTTTTACTTTTTACGTGTCTTGGCGCTATATTAGTTTCACTTACTTTTATTACAAGGATTTCATCATATGAAATA	*	NM:i:91	AS:i:88	EV:Z:1.3e-34
m160108_080058_42215_c100887862550000001823197504021674_s1_p0/156793/ccs	16	cons11ATmasked	9717	255	596H3=1X9=1X25=1X2=1X4=9100H	*	0	0	AAGCAGTAAAAATTGAAAATATAAACATTAGTTTTAATAATTAAAAA	*	NM:i:4	AS:i:39	EV:Z:2.8e-11
m160108_080058_42215_c100887862550000001823197504021674_s1_p0/156862/ccs	16	cons11ATmasked	12967	255	8817H7=2X2=1X16=3X6=2771H	*	0	0	TTTATTACTAATAGTTTATTTATTCTTCCGCTCACCC	*	NM:i:6	AS:i:25	EV:Z:0.00016
m160108_080058_42215_c100887862550000001823197504021674_s1_p0/157687/ccs	0	cons11ATmasked	11339	255	2066H10=3X4=1X1=3X1=1X4=1X7=5X4=1X5=2X5=2X1=2X5=5190H	*	0	0	AAACACCATTGGAAGGACTGAGAATTTAGCCAATTACAGCTATAAGATTTTTTATTATTTTTCTTATT	*	NM:i:21	AS:i:26	EV:Z:3.3e-05
m160108_080058_42215_c100887862550000001823197504021674_s1_p0/157946/ccs	16	cons11ATmasked	9439	255	3091H12=2X2=1X1=3X2=2X3=2X4=1X6=1X6=3981H	*	0	0	TAAATAAATACCAAAATAAGTAGGAAAATAAAAAAAATTAATAAAATC	*	NM:i:12	AS:i:24	EV:Z:0.00029
m160108_080058_42215_c100887862550000001823197504021674_s1_p0/158136/ccs	0	cons11ATmasked	3105	255	2485H4=3X5=2X1=2X2=3X4=2X5=1X1=1X9=1X2=1X2=1X1=1X3=1X3=3X5=1778H	*	0	0	ATGAAACTACAAGCACTGTGAAATTAAAAATTAATTTAATTGTAGAATTTAAAATAAAATAACAATTAA	*	NM:i:22	AS:i:25	EV:Z:5.8e-05
m160108_080058_42215_c100887862550000001823197504021674_s1_p0/158559/ccs	16	cons11ATmasked	8291	255	1567H4=1X5=1X3=1X8=1X9=664H	*	0	0	AAAAAATAAATAAAACAACACCACAAATATAAA	*	NM:i:4	AS:i:25	EV:Z:3e-05
m160108_080058_42215_c100887862550000001823197504021674_s1_p0/158629/ccs	16	cons11ATmasked	7247	255	6898H3=1X4=2X1=1X4=2X5=1X1=1X2=1X1=1X2=1X1=1X1=1X2=3X6=1X2=2X5=1X4=558H	*	0	0	ATCGAATTTTATATTTTTCCCTATAACATCAATTAGTGTTACGATACAAGCATGTAATAGTAAA	*	NM:i:20	AS:i:24	EV:Z:0.0003
m160108_080058_42215_c100887862550000001823197504021674_s1_p0/158880/ccs	16	cons11ATmasked	13142	255	4951H2=1X5=2X1=3X6=1X2=1X8=1X1=2X1=1X1=1X7=3X3=1X1=3X3=2X8=946H	*	0	0	AGGGACAGCGGGAATCTCGTTAATCCATTCATGCGCGTCACTAATTAGATGACGAGGCATTTGGCTACCTT	*	NM:i:22	AS:i:27	EV:Z:8.9e-06
m160108_080058_42215_c100887862550000001823197504021674_s1_p0/159514/ccs	16	cons11ATmasked	6701	255	2864H9=2X5=2X6=1D7=1X12=1X8=1X2=1X11=2X2=1X6=1X2=1X47=1481H	*	0	0	AATTATATGCTGAATAAAAAAAATAATCAAGGAAGTAAACTACCTCCAAAAACAGCTACAAATAATAAAGAAGTTATTCAAATAGAAATATAAAACCCTTTATCATCAAAAGAAAAACTTGAATAAAAAT	*	NM:i:14	AS:i:96	EV:Z:9.2e-39
m160108_080058_42215_c100887862550000001823197504021674_s1_p0/160214/ccs	0	cons11ATmasked	7816	255	829H3=1X4=1X1=2X1=1X7=1X1=2X2=1X1=1X5=1X4=1X1=3X2=2D1=1X5=1X5=2X1=1X2=1X3=1X6=1X4=10525H	*	0	0	AATAATATATTGAGTAAATAAATTTAGGAAAAATAAATATTAATTAATTAAAAATTTAAATTCCTTAAATTCAAAATGAGAG	*	NM:i:25	AS:i:27	EV:Z:1.7e-05
m160108_080058_42215_c100887862550000001823197504021674_s1_p0/160656/ccs	16	cons11ATmasked	11761	255	11031H6=1X2=1X3=1X2=2X1=1X2=1X2=1X3=1X3=1X3=1X1=1X2=1X1=2X6=2X1=1X4=1330H	*	0	0	AAAGTTTCATGAATTCCTACAACAAGAAACGATGTAAGATAACGAATTACAAGTACTGTA	*	NM:i:18	AS:i:24	EV:Z:0.0005
m160108_080058_42215_c100887862550000001823197504021674_s1_p0/161154/ccs	0	cons11ATmasked	7479	255	1127H3=1X5=3X7=1X7=2X1=1X1=3X2=2X6=1X2=1X2=1X4=2259H	*	0	0	GCCGAAATGGAAAATATTGAAATAAACGATGTCGGAATTGAAAAACAAGTACAATC	*	NM:i:16	AS:i:24	EV:Z:0.00014
m160108_080058_42215_c100887862550000001823197504021674_s1_p0/161342/ccs	16	cons11ATmasked	13857	255	329H3=2X1=1X2=1X1=1X9=1X4=1X1=1X5=3X10=5833H	*	0	0	TTAGGTCTAGTGAAAAAAATCTATTCCAGAAAATTGGCTAAGACAAA	*	NM:i:11	AS:i:25	EV:Z:8.3e-05
m160108_080058_42215_c100887862550000001823197504021674_s1_p0/162014/ccs	16	cons11ATmasked	589	255	967H2=1X2=1X1=2X5=1X12=1X1=4X6=2X8=2458H	*	0	0	TTTTTAAGGATTAAGAACATGACAAAATAAAATTCCAATTTTAGTAATA	*	NM:i:12	AS:i:25	EV:Z:4.6e-05
```
